# Hurricane Harvey Impacts on Water Quality and Microbial Communities in Houston, TX Waterbodies

**DOI:** 10.1101/2022.01.20.476661

**Authors:** Michael G. LaMontagne, Yan Zhang, George J. Guillen, Terry J. Gentry, Michael S. Allen

## Abstract

Hurricanes, and other extreme weather events, can temporarily alter the structure of coastal systems and generate floodwaters that are contaminated with fecal-associated microbes; however, every coastal system and extreme weather event is unique, so identification of trends and commonalities in these episodic events is challenging. To improve our understanding of the resilience of coastal systems to the disturbance of extreme weather events and the risk exposure to floodwaters poses to the public, we monitored water quality, fecal indicator bacteria (FIB) at three stations within Clear Lake, an estuary between Houston and Galveston, and three stations in bayous that feed into the estuary. Water samples were collected immediately before Hurricane Harvey (pre-HH, August 25^th^, 2017), immediately after (HH, August 30^th^) and then throughout the fall of 2017 (post-HH). FIB levels were monitored by culturing *E. coli* and *Enterococci*. Microbial community structure was profiled by high throughput sequencing of PCR-amplified 16S rRNA gene fragments. Water quality and FIB data was also compared to historical data for these water body segments. Before Harvey, salinity within Clear Lake ranged from 9 to 11 practical salinity units (PSU). Immediately after the storm, salinity dropped to < 1 PSU and then gradually increased to pre-storm and historical levels over two months. Dissolved inorganic nutrient levels were also relatively low immediately after Harvey and returned, within a couple of months, to pre-HH and historical levels. FIB levels were elevated immediately after the storm; however, after one week, *E. coli* levels had decreased to acceptable levels for freshwater. *Enterococci* levels collected several weeks after the storm were within the range of historical levels for these water bodies. Microbial community structure shifted from a system dominated by *Cyanobacteria* sp. before HH to a system dominated by *Proteobacteria* and *Bacteroidetes* immediately after. Further, several sequences observed only in floodwater showed similarity to sequences previously reported for samples collected following Hurricane Irene. These changes in beta diversity corresponded to salinity and nitrate/nitrite concentrations. Differential abundance analysis of metabolic pathways, predicted from 16S sequences, suggested that pathways associated with virulence and antibiotic resistance were elevated in floodwater. Overall, these results suggest that recovery of the Clear Lake system following Hurricane Harvey took at least a month and floodwater generated from these extreme events may have high levels of fecal contamination, antibiotic resistant bacteria and bacteria rarely observed in other systems.

## Supplemental File S10 for "Hurricane Harvey Impacts on Water Quality and Microbial Communities in Houston, TX Waterbodies": S10_HHasv.biom

```
{"id":{},"format":"Biological Observation Matrix 1.0.0","format_url":"http://biom-format.org","type":"OTU table","generated_by":"biomformat 1.20.0","date":"2021-12-31 20:30:13","matrix_type":"dense","matrix_element_type":"int","shape":[1616,44],"rows":[{"id":"ASV1","metadata":null},{"id":"ASV2","metadata":null},{"id":"ASV3","metadata":null},{"id":"ASV4","metadata":null},{"id":"ASV5","metadata":null},{"id":"ASV6","metadata":null},{"id":"ASV7","metadata":null},{"id":"ASV8","metadata":null},{"id":"ASV9","metadata":null},{"id":"ASV10","metadata":null},{"id":"ASV11","metadata":null},{"id":"ASV12","metadata":null},{"id":"ASV13","metadata":null},{"id":"ASV14","metadata":null},{"id":"ASV15","metadata":null},{"id":"ASV16","metadata":null},{"id":"ASV17","metadata":null},{"id":"ASV18","metadata":null},{"id":"ASV19","metadata":null},{"id":"ASV20","metadata":null},{"id":"ASV21","metadata":null},{"id":"ASV22","metadata":null},{"id":"ASV23","metadata":null},{"id":"ASV24","metadata":null},{"id":"ASV25","metadata":null},{"id":"ASV26","metadata":null},{"id":"ASV27","metadata":null},{"id":"ASV28","metadata":null},{"id":"ASV29","metadata":null},{"id":"ASV30","metadata":null},{"id":"ASV31","metadata":null},{"id":"ASV32","metadata":null},{"id":"ASV33","metadata":null},{"id":"ASV34","metadata":null},{"id":"ASV35","metadata":null},{"id":"ASV36","metadata":null},{"id":"ASV37","metadata":null},{"id":"ASV38","metadata":null},{"id":"ASV39","metadata":null},{"id":"ASV40","metadata":null},{"id":"ASV41","metadata":null},{"id":"ASV42","metadata":null},{"id":"ASV43","metadata":null},{"id":"ASV44","metadata":null},{"id":"ASV45","metadata":null},{"id":"ASV46","metadata":null},{"id":"ASV47","metadata":null},{"id":"ASV48","metadata":null},{"id":"ASV49","metadata":null},{"id":"ASV50","metadata":null},{"id":"ASV51","metadata":null},{"id":"ASV52","metadata":null},{"id":"ASV53","metadata":null},{"id":"ASV54","metadata":null},{"id":"ASV55","metadata":null},{"id":"ASV56","metadata":null},{"id":"ASV57","metadata":null},{"id":"ASV58","metadata":null},{"id":"ASV59","metadata":null},{"id":"ASV60","metadata":null},{"id":"ASV61","metadata":null},{"id":"ASV62","metadata":null},{"id":"ASV63","metadata":null},{"id":"ASV64","metadata":null},{"id":"ASV65","metadata":null},{"id":"ASV66","metadata":null},{"id":"ASV67","metadata":null},{"id":"ASV68","metadata":null},{"id":"ASV69","metadata":null},{"id":"ASV70","metadata":null},{"id":"ASV71","metadata":null},{"id":"ASV72","metadata":null},{"id":"ASV73","metadata":null},{"id":"ASV74","metadata":null},{"id":"ASV75","metadata":null},{"id":"ASV76","metadata":null},{"id":"ASV77","metadata":null},{"id":"ASV78","metadata":null},{"id":"ASV79","metadata":null},{"id":"ASV80","metadata":null},{"id":"ASV81","metadata":null},{"id":"ASV82","metadata":null},{"id":"ASV83","metadata":null},{"id":"ASV84","metadata":null},{"id":"ASV85","metadata":null},{"id":"ASV86","metadata":null},{"id":"ASV87","metadata":null},{"id":"ASV88","metadata":null},{"id":"ASV89","metadata":null},{"id":"ASV90","metadata":null},{"id":"ASV91","metadata":null},{"id":"ASV92","metadata":null},{"id":"ASV93","metadata":null},{"id":"ASV94","metadata":null},{"id":"ASV95","metadata":null},{"id":"ASV96","metadata":null},{"id":"ASV97","metadata":null},{"id":"ASV98","metadata":null},{"id":"ASV99","metadata":null},{"id":"ASV100","metadata":null},{"id":"ASV101","metadata":null},{"id":"ASV102","metadata":null},{"id":"ASV103","metadata":null},{"id":"ASV104","metadata":null},{"id":"ASV105","metadata":null},{"id":"ASV106","metadata":null},{"id":"ASV107","metadata":null},{"id":"ASV108","metadata":null},{"id":"ASV109","metadata":null},{"id":"ASV110","metadata":null},{"id":"ASV111","metadata":null},{"id":"ASV112","metadata":null},{"id":"ASV113","metadata":null},{"id":"ASV114","metadata":null},{"id":"ASV115","metadata":null},{"id":"ASV116","metadata":null},{"id":"ASV117","metadata":null},{"id":"ASV118","metadata":null},{"id":"ASV119","metadata":null},{"id":"ASV120","metadata":null},{"id":"ASV121","metadata":null},{"id":"ASV122","metadata":null},{"id":"ASV123","metadata":null},{"id":"ASV124","metadata":null},{"id":"ASV125","metadata":null},{"id":"ASV126","metadata":null},{"id":"ASV127","metadata":null},{"id":"ASV128","metadata":null},{"id":"ASV129","metadata":null},{"id":"ASV130","metadata":null},{"id":"ASV131","metadata":null},{"id":"ASV132","metadata":null},{"id":"ASV133","metadata":null},{"id":"ASV135","metadata":null},{"id":"ASV136","metadata":null},{"id":"ASV137","metadata":null},{"id":"ASV138","metadata":null},{"id":"ASV139","metadata":null},{"id":"ASV140","metadata":null},{"id":"ASV141","metadata":null},{"id":"ASV142","metadata":null},{"id":"ASV143","metadata":null},{"id":"ASV144","metadata":null},{"id":"ASV145","metadata":null},{"id":"ASV146","metadata":null},{"id":"ASV147","metadata":null},{"id":"ASV148","metadata":null},{"id":"ASV149","metadata":null},{"id":"ASV150","metadata":null},{"id":"ASV151","metadata":null},{"id":"ASV152","metadata":null},{"id":"ASV153","metadata":null},{"id":"ASV154","metadata":null},{"id":"ASV155","metadata":null},{"id":"ASV156","metadata":null},{"id":"ASV157","metadata":null},{"id":"ASV158","metadata":null},{"id":"ASV159","metadata":null},{"id":"ASV160","metadata":null},{"id":"ASV161","metadata":null},{"id":"ASV162","metadata":null},{"id":"ASV163","metadata":null},{"id":"ASV164","metadata":null},{"id":"ASV165","metadata":null},{"id":"ASV166","metadata":null},{"id":"ASV167","metadata":null},{"id":"ASV168","metadata":null},{"id":"ASV169","metadata":null},{"id":"ASV170","metadata":null},{"id":"ASV171","metadata":null},{"id":"ASV172","metadata":null},{"id":"ASV173","metadata":null},{"id":"ASV174","metadata":null},{"id":"ASV175","metadata":null},{"id":"ASV176","metadata":null},{"id":"ASV177","metadata":null},{"id":"ASV178","metadata":null},{"id":"ASV179","metadata":null},{"id":"ASV180","metadata":null},{"id":"ASV181","metadata":null},{"id":"ASV182","metadata":null},{"id":"ASV183","metadata":null},{"id":"ASV184","metadata":null},{"id":"ASV185","metadata":null},{"id":"ASV186","metadata":null},{"id":"ASV187","metadata":null},{"id":"ASV188","metadata":null},{"id":"ASV189","metadata":null},{"id":"ASV190","metadata":null},{"id":"ASV191","metadata":null},{"id":"ASV192","metadata":null},{"id":"ASV193","metadata":null},{"id":"ASV194","metadata":null},{"id":"ASV195","metadata":null},{"id":"ASV196","metadata":null},{"id":"ASV197","metadata":null},{"id":"ASV198","metadata":null},{"id":"ASV199","metadata":null},{"id":"ASV200","metadata":null},{"id":"ASV201","metadata":null},{"id":"ASV202","metadata":null},{"id":"ASV203","metadata":null},{"id":"ASV204","metadata":null},{"id":"ASV205","metadata":null},{"id":"ASV206","metadata":null},{"id":"ASV207","metadata":null},{"id":"ASV208","metadata":null},{"id":"ASV209","metadata":null},{"id":"ASV210","metadata":null},{"id":"ASV211","metadata":null},{"id":"ASV212","metadata":null},{"id":"ASV213","metadata":null},{"id":"ASV214","metadata":null},{"id":"ASV215","metadata":null},{"id":"ASV216","metadata":null},{"id":"ASV217","metadata":null},{"id":"ASV218","metadata":null},{"id":"ASV219","metadata":null},{"id":"ASV221","metadata":null},{"id":"ASV222","metadata":null},{"id":"ASV223","metadata":null},{"id":"ASV224","metadata":null},{"id":"ASV225","metadata":null},{"id":"ASV226","metadata":null},{"id":"ASV227","metadata":null},{"id":"ASV228","metadata":null},{"id":"ASV229","metadata":null},{"id":"ASV230","metadata":null},{"id":"ASV231","metadata":null},{"id":"ASV232","metadata":null},{"id":"ASV233","metadata":null},{"id":"ASV234","metadata":null},{"id":"ASV235","metadata":null},{"id":"ASV236","metadata":null},{"id":"ASV237","metadata":null},{"id":"ASV238","metadata":null},{"id":"ASV239","metadata":null},{"id":"ASV240","metadata":null},{"id":"ASV241","metadata":null},{"id":"ASV242","metadata":null},{"id":"ASV243","metadata":null},{"id":"ASV244","metadata":null},{"id":"ASV245","metadata":null},{"id":"ASV246","metadata":null},{"id":"ASV247","metadata":null},{"id":"ASV248","metadata":null},{"id":"ASV250","metadata":null},{"id":"ASV251","metadata":null},{"id":"ASV252","metadata":null},{"id":"ASV253","metadata":null},{"id":"ASV254","metadata":null},{"id":"ASV255","metadata":null},{"id":"ASV256","metadata":null},{"id":"ASV257","metadata":null},{"id":"ASV258","metadata":null},{"id":"ASV259","metadata":null},{"id":"ASV260","metadata":null},{"id":"ASV261","metadata":null},{"id":"ASV262","metadata":null},{"id":"ASV263","metadata":null},{"id":"ASV264","metadata":null},{"id":"ASV265","metadata":null},{"id":"ASV266","metadata":null},{"id":"ASV267","metadata":null},{"id":"ASV268","metadata":null},{"id":"ASV269","metadata":null},{"id":"ASV270","metadata":null},{"id":"ASV271","metadata":null},{"id":"ASV272","metadata":null},{"id":"ASV273","metadata":null},{"id":"ASV274","metadata":null},{"id":"ASV275","metadata":null},{"id":"ASV276","metadata":null},{"id":"ASV277","metadata":null},{"id":"ASV278","metadata":null},{"id":"ASV279","metadata":null},{"id":"ASV280","metadata":null},{"id":"ASV281","metadata":null},{"id":"ASV282","metadata":null},{"id":"ASV283","metadata":null},{"id":"ASV284","metadata":null},{"id":"ASV285","metadata":null},{"id":"ASV286","metadata":null},{"id":"ASV287","metadata":null},{"id":"ASV288","metadata":null},{"id":"ASV289","metadata":null},{"id":"ASV290","metadata":null},{"id":"ASV291","metadata":null},{"id":"ASV292","metadata":null},{"id":"ASV293","metadata":null},{"id":"ASV294","metadata":null},{"id":"ASV295","metadata":null},{"id":"ASV296","metadata":null},{"id":"ASV297","metadata":null},{"id":"ASV298","metadata":null},{"id":"ASV299","metadata":null},{"id":"ASV300","metadata":null},{"id":"ASV301","metadata":null},{"id":"ASV302","metadata":null},{"id":"ASV303","metadata":null},{"id":"ASV304","metadata":null},{"id":"ASV305","metadata":null},{"id":"ASV306","metadata":null},{"id":"ASV307","metadata":null},{"id":"ASV308","metadata":null},{"id":"ASV309","metadata":null},{"id":"ASV310","metadata":null},{"id":"ASV311","metadata":null},{"id":"ASV312","metadata":null},{"id":"ASV313","metadata":null},{"id":"ASV314","metadata":null},{"id":"ASV315","metadata":null},{"id":"ASV316","metadata":null},{"id":"ASV317","metadata":null},{"id":"ASV318","metadata":null},{"id":"ASV319","metadata":null},{"id":"ASV320","metadata":null},{"id":"ASV321","metadata":null},{"id":"ASV322","metadata":null},{"id":"ASV323","metadata":null},{"id":"ASV324","metadata":null},{"id":"ASV325","metadata":null},{"id":"ASV326","metadata":null},{"id":"ASV327","metadata":null},{"id":"ASV328","metadata":null},{"id":"ASV329","metadata":null},{"id":"ASV330","metadata":null},{"id":"ASV331","metadata":null},{"id":"ASV332","metadata":null},{"id":"ASV333","metadata":null},{"id":"ASV334","metadata":null},{"id":"ASV335","metadata":null},{"id":"ASV336","metadata":null},{"id":"ASV337","metadata":null},{"id":"ASV338","metadata":null},{"id":"ASV339","metadata":null},{"id":"ASV340","metadata":null},{"id":"ASV341","metadata":null},{"id":"ASV342","metadata":null},{"id":"ASV343","metadata":null},{"id":"ASV344","metadata":null},{"id":"ASV345","metadata":null},{"id":"ASV346","metadata":null},{"id":"ASV347","metadata":null},{"id":"ASV348","metadata":null},{"id":"ASV349","metadata":null},{"id":"ASV350","metadata":null},{"id":"ASV351","metadata":null},{"id":"ASV352","metadata":null},{"id":"ASV353","metadata":null},{"id":"ASV354","metadata":null},{"id":"ASV355","metadata":null},{"id":"ASV356","metadata":null},{"id":"ASV357","metadata":null},{"id":"ASV358","metadata":null},{"id":"ASV359","metadata":null},{"id":"ASV360","metadata":null},{"id":"ASV361","metadata":null},{"id":"ASV362","metadata":null},{"id":"ASV363","metadata":null},{"id":"ASV364","metadata":null},{"id":"ASV365","metadata":null},{"id":"ASV366","metadata":null},{"id":"ASV367","metadata":null},{"id":"ASV368","metadata":null},{"id":"ASV369","metadata":null},{"id":"ASV370","metadata":null},{"id":"ASV371","metadata":null},{"id":"ASV372","metadata":null},{"id":"ASV373","metadata":null},{"id":"ASV374","metadata":null},{"id":"ASV375","metadata":null},{"id":"ASV376","metadata":null},{"id":"ASV377","metadata":null},{"id":"ASV378","metadata":null},{"id":"ASV379","metadata":null},{"id":"ASV380","metadata":null},{"id":"ASV381","metadata":null},{"id":"ASV382","metadata":null},{"id":"ASV383","metadata":null},{"id":"ASV384","metadata":null},{"id":"ASV385","metadata":null},{"id":"ASV387","metadata":null},{"id":"ASV388","metadata":null},{"id":"ASV389","metadata":null},{"id":"ASV390","metadata":null},{"id":"ASV391","metadata":null},{"id":"ASV392","metadata":null},{"id":"ASV393","metadata":null},{"id":"ASV394","metadata":null},{"id":"ASV395","metadata":null},{"id":"ASV396","metadata":null},{"id":"ASV397","metadata":null},{"id":"ASV398","metadata":null},{"id":"ASV399","metadata":null},{"id":"ASV400","metadata":null},{"id":"ASV401","metadata":null},{"id":"ASV402","metadata":null},{"id":"ASV403","metadata":null},{"id":"ASV404","metadata":null},{"id":"ASV405","metadata":null},{"id":"ASV406","metadata":null},{"id":"ASV407","metadata":null},{"id":"ASV408","metadata":null},{"id":"ASV409","metadata":null},{"id":"ASV410","metadata":null},{"id":"ASV411","metadata":null},{"id":"ASV412","metadata":null},{"id":"ASV413","metadata":null},{"id":"ASV414","metadata":null},{"id":"ASV415","metadata":null},{"id":"ASV416","metadata":null},{"id":"ASV417","metadata":null},{"id":"ASV418","metadata":null},{"id":"ASV419","metadata":null},{"id":"ASV420","metadata":null},{"id":"ASV421","metadata":null},{"id":"ASV422","metadata":null},{"id":"ASV423","metadata":null},{"id":"ASV424","metadata":null},{"id":"ASV425","metadata":null},{"id":"ASV426","metadata":null},{"id":"ASV427","metadata":null},{"id":"ASV428","metadata":null},{"id":"ASV429","metadata":null},{"id":"ASV430","metadata":null},{"id":"ASV431","metadata":null},{"id":"ASV432","metadata":null},{"id":"ASV433","metadata":null},{"id":"ASV434","metadata":null},{"id":"ASV435","metadata":null},{"id":"ASV436","metadata":null},{"id":"ASV437","metadata":null},{"id":"ASV438","metadata":null},{"id":"ASV440","metadata":null},{"id":"ASV441","metadata":null},{"id":"ASV442","metadata":null},{"id":"ASV443","metadata":null},{"id":"ASV444","metadata":null},{"id":"ASV445","metadata":null},{"id":"ASV446","metadata":null},{"id":"ASV447","metadata":null},{"id":"ASV448","metadata":null},{"id":"ASV449","metadata":null},{"id":"ASV450","metadata":null},{"id":"ASV451","metadata":null},{"id":"ASV452","metadata":null},{"id":"ASV453","metadata":null},{"id":"ASV454","metadata":null},{"id":"ASV455","metadata":null},{"id":"ASV456","metadata":null},{"id":"ASV457","metadata":null},{"id":"ASV458","metadata":null},{"id":"ASV459","metadata":null},{"id":"ASV460","metadata":null},{"id":"ASV461","metadata":null},{"id":"ASV462","metadata":null},{"id":"ASV463","metadata":null},{"id":"ASV464","metadata":null},{"id":"ASV465","metadata":null},{"id":"ASV466","metadata":null},{"id":"ASV467","metadata":null},{"id":"ASV468","metadata":null},{"id":"ASV469","metadata":null},{"id":"ASV470","metadata":null},{"id":"ASV471","metadata":null},{"id":"ASV473","metadata":null},{"id":"ASV475","metadata":null},{"id":"ASV477","metadata":null},{"id":"ASV478","metadata":null},{"id":"ASV479","metadata":null},{"id":"ASV482","metadata":null},{"id":"ASV483","metadata":null},{"id":"ASV484","metadata":null},{"id":"ASV485","metadata":null},{"id":"ASV486","metadata":null},{"id":"ASV487","metadata":null},{"id":"ASV489","metadata":null},{"id":"ASV490","metadata":null},{"id":"ASV491","metadata":null},{"id":"ASV492","metadata":null},{"id":"ASV493","metadata":null},{"id":"ASV494","metadata":null},{"id":"ASV495","metadata":null},{"id":"ASV496","metadata":null},{"id":"ASV498","metadata":null},{"id":"ASV499","metadata":null},{"id":"ASV501","metadata":null},{"id":"ASV502","metadata":null},{"id":"ASV503","metadata":null},{"id":"ASV504","metadata":null},{"id":"ASV505","metadata":null},{"id":"ASV506","metadata":null},{"id":"ASV507","metadata":null},{"id":"ASV508","metadata":null},{"id":"ASV509","metadata":null},{"id":"ASV510","metadata":null},{"id":"ASV511","metadata":null},{"id":"ASV512","metadata":null},{"id":"ASV513","metadata":null},{"id":"ASV514","metadata":null},{"id":"ASV515","metadata":null},{"id":"ASV516","metadata":null},{"id":"ASV517","metadata":null},{"id":"ASV518","metadata":null},{"id":"ASV519","metadata":null},{"id":"ASV520","metadata":null},{"id":"ASV521","metadata":null},{"id":"ASV522","metadata":null},{"id":"ASV523","metadata":null},{"id":"ASV524","metadata":null},{"id":"ASV525","metadata":null},{"id":"ASV526","metadata":null},{"id":"ASV527","metadata":null},{"id":"ASV529","metadata":null},{"id":"ASV530","metadata":null},{"id":"ASV531","metadata":null},{"id":"ASV532","metadata":null},{"id":"ASV534","metadata":null},{"id":"ASV535","metadata":null},{"id":"ASV536","metadata":null},{"id":"ASV538","metadata":null},{"id":"ASV539","metadata":null},{"id":"ASV540","metadata":null},{"id":"ASV542","metadata":null},{"id":"ASV543","metadata":null},{"id":"ASV544","metadata":null},{"id":"ASV545","metadata":null},{"id":"ASV546","metadata":null},{"id":"ASV547","metadata":null},{"id":"ASV548","metadata":null},{"id":"ASV549","metadata":null},{"id":"ASV550","metadata":null},{"id":"ASV551","metadata":null},{"id":"ASV552","metadata":null},{"id":"ASV553","metadata":null},{"id":"ASV554","metadata":null},{"id":"ASV555","metadata":null},{"id":"ASV556","metadata":null},{"id":"ASV557","metadata":null},{"id":"ASV558","metadata":null},{"id":"ASV559","metadata":null},{"id":"ASV560","metadata":null},{"id":"ASV561","metadata":null},{"id":"ASV562","metadata":null},{"id":"ASV563","metadata":null},{"id":"ASV564","metadata":null},{"id":"ASV565","metadata":null},{"id":"ASV566","metadata":null},{"id":"ASV567","metadata":null},{"id":"ASV568","metadata":null},{"id":"ASV569","metadata":null},{"id":"ASV571","metadata":null},{"id":"ASV572","metadata":null},{"id":"ASV573","metadata":null},{"id":"ASV574","metadata":null},{"id":"ASV576","metadata":null},{"id":"ASV577","metadata":null},{"id":"ASV578","metadata":null},{"id":"ASV579","metadata":null},{"id":"ASV580","metadata":null},{"id":"ASV581","metadata":null},{"id":"ASV584","metadata":null},{"id":"ASV585","metadata":null},{"id":"ASV586","metadata":null},{"id":"ASV587","metadata":null},{"id":"ASV588","metadata":null},{"id":"ASV589","metadata":null},{"id":"ASV590","metadata":null},{"id":"ASV591","metadata":null},{"id":"ASV592","metadata":null},{"id":"ASV593","metadata":null},{"id":"ASV594","metadata":null},{"id":"ASV595","metadata":null},{"id":"ASV596","metadata":null},{"id":"ASV597","metadata":null},{"id":"ASV598","metadata":null},{"id":"ASV599","metadata":null},{"id":"ASV600","metadata":null},{"id":"ASV601","metadata":null},{"id":"ASV602","metadata":null},{"id":"ASV603","metadata":null},{"id":"ASV604","metadata":null},{"id":"ASV605","metadata":null},{"id":"ASV606","metadata":null},{"id":"ASV607","metadata":null},{"id":"ASV608","metadata":null},{"id":"ASV609","metadata":null},{"id":"ASV610","metadata":null},{"id":"ASV611","metadata":null},{"id":"ASV612","metadata":null},{"id":"ASV614","metadata":null},{"id":"ASV615","metadata":null},{"id":"ASV616","metadata":null},{"id":"ASV617","metadata":null},{"id":"ASV618","metadata":null},{"id":"ASV619","metadata":null},{"id":"ASV621","metadata":null},{"id":"ASV622","metadata":null},{"id":"ASV623","metadata":null},{"id":"ASV624","metadata":null},{"id":"ASV626","metadata":null},{"id":"ASV627","metadata":null},{"id":"ASV628","metadata":null},{"id":"ASV629","metadata":null},{"id":"ASV631","metadata":null},{"id":"ASV632","metadata":null},{"id":"ASV633","metadata":null},{"id":"ASV634","metadata":null},{"id":"ASV635","metadata":null},{"id":"ASV636","metadata":null},{"id":"ASV639","metadata":null},{"id":"ASV640","metadata":null},{"id":"ASV641","metadata":null},{"id":"ASV642","metadata":null},{"id":"ASV643","metadata":null},{"id":"ASV644","metadata":null},{"id":"ASV645","metadata":null},{"id":"ASV646","metadata":null},{"id":"ASV647","metadata":null},{"id":"ASV648","metadata":null},{"id":"ASV649","metadata":null},{"id":"ASV650","metadata":null},{"id":"ASV651","metadata":null},{"id":"ASV652","metadata":null},{"id":"ASV653","metadata":null},{"id":"ASV654","metadata":null},{"id":"ASV657","metadata":null},{"id":"ASV658","metadata":null},{"id":"ASV659","metadata":null},{"id":"ASV660","metadata":null},{"id":"ASV661","metadata":null},{"id":"ASV662","metadata":null},{"id":"ASV664","metadata":null},{"id":"ASV665","metadata":null},{"id":"ASV666","metadata":null},{"id":"ASV667","metadata":null},{"id":"ASV668","metadata":null},{"id":"ASV670","metadata":null},{"id":"ASV671","metadata":null},{"id":"ASV672","metadata":null},{"id":"ASV673","metadata":null},{"id":"ASV674","metadata":null},{"id":"ASV675","metadata":null},{"id":"ASV676","metadata":null},{"id":"ASV677","metadata":null},{"id":"ASV679","metadata":null},{"id":"ASV680","metadata":null},{"id":"ASV681","metadata":null},{"id":"ASV682","metadata":null},{"id":"ASV684","metadata":null},{"id":"ASV685","metadata":null},{"id":"ASV686","metadata":null},{"id":"ASV687","metadata":null},{"id":"ASV688","metadata":null},{"id":"ASV689","metadata":null},{"id":"ASV690","metadata":null},{"id":"ASV691","metadata":null},{"id":"ASV692","metadata":null},{"id":"ASV693","metadata":null},{"id":"ASV695","metadata":null},{"id":"ASV696","metadata":null},{"id":"ASV697","metadata":null},{"id":"ASV699","metadata":null},{"id":"ASV700","metadata":null},{"id":"ASV701","metadata":null},{"id":"ASV702","metadata":null},{"id":"ASV703","metadata":null},{"id":"ASV704","metadata":null},{"id":"ASV705","metadata":null},{"id":"ASV706","metadata":null},{"id":"ASV708","metadata":null},{"id":"ASV709","metadata":null},{"id":"ASV710","metadata":null},{"id":"ASV711","metadata":null},{"id":"ASV712","metadata":null},{"id":"ASV713","metadata":null},{"id":"ASV714","metadata":null},{"id":"ASV715","metadata":null},{"id":"ASV716","metadata":null},{"id":"ASV717","metadata":null},{"id":"ASV718","metadata":null},{"id":"ASV719","metadata":null},{"id":"ASV720","metadata":null},{"id":"ASV721","metadata":null},{"id":"ASV722","metadata":null},{"id":"ASV723","metadata":null},{"id":"ASV724","metadata":null},{"id":"ASV726","metadata":null},{"id":"ASV727","metadata":null},{"id":"ASV728","metadata":null},{"id":"ASV729","metadata":null},{"id":"ASV730","metadata":null},{"id":"ASV731","metadata":null},{"id":"ASV732","metadata":null},{"id":"ASV733","metadata":null},{"id":"ASV734","metadata":null},{"id":"ASV735","metadata":null},{"id":"ASV736","metadata":null},{"id":"ASV737","metadata":null},{"id":"ASV738","metadata":null},{"id":"ASV739","metadata":null},{"id":"ASV740","metadata":null},{"id":"ASV741","metadata":null},{"id":"ASV742","metadata":null},{"id":"ASV743","metadata":null},{"id":"ASV744","metadata":null},{"id":"ASV745","metadata":null},{"id":"ASV746","metadata":null},{"id":"ASV747","metadata":null},{"id":"ASV748","metadata":null},{"id":"ASV749","metadata":null},{"id":"ASV750","metadata":null},{"id":"ASV751","metadata":null},{"id":"ASV752","metadata":null},{"id":"ASV753","metadata":null},{"id":"ASV754","metadata":null},{"id":"ASV755","metadata":null},{"id":"ASV756","metadata":null},{"id":"ASV757","metadata":null},{"id":"ASV758","metadata":null},{"id":"ASV760","metadata":null},{"id":"ASV761","metadata":null},{"id":"ASV762","metadata":null},{"id":"ASV763","metadata":null},{"id":"ASV764","metadata":null},{"id":"ASV765","metadata":null},{"id":"ASV766","metadata":null},{"id":"ASV767","metadata":null},{"id":"ASV768","metadata":null},{"id":"ASV769","metadata":null},{"id":"ASV770","metadata":null},{"id":"ASV771","metadata":null},{"id":"ASV772","metadata":null},{"id":"ASV773","metadata":null},{"id":"ASV774","metadata":null},{"id":"ASV775","metadata":null},{"id":"ASV776","metadata":null},{"id":"ASV777","metadata":null},{"id":"ASV779","metadata":null},{"id":"ASV780","metadata":null},{"id":"ASV781","metadata":null},{"id":"ASV782","metadata":null},{"id":"ASV784","metadata":null},{"id":"ASV785","metadata":null},{"id":"ASV786","metadata":null},{"id":"ASV787","metadata":null},{"id":"ASV788","metadata":null},{"id":"ASV790","metadata":null},{"id":"ASV792","metadata":null},{"id":"ASV793","metadata":null},{"id":"ASV794","metadata":null},{"id":"ASV795","metadata":null},{"id":"ASV797","metadata":null},{"id":"ASV798","metadata":null},{"id":"ASV799","metadata":null},{"id":"ASV800","metadata":null},{"id":"ASV801","metadata":null},{"id":"ASV802","metadata":null},{"id":"ASV804","metadata":null},{"id":"ASV805","metadata":null},{"id":"ASV806","metadata":null},{"id":"ASV807","metadata":null},{"id":"ASV808","metadata":null},{"id":"ASV809","metadata":null},{"id":"ASV810","metadata":null},{"id":"ASV811","metadata":null},{"id":"ASV812","metadata":null},{"id":"ASV813","metadata":null},{"id":"ASV814","metadata":null},{"id":"ASV815","metadata":null},{"id":"ASV816","metadata":null},{"id":"ASV817","metadata":null},{"id":"ASV819","metadata":null},{"id":"ASV820","metadata":null},{"id":"ASV822","metadata":null},{"id":"ASV823","metadata":null},{"id":"ASV824","metadata":null},{"id":"ASV825","metadata":null},{"id":"ASV826","metadata":null},{"id":"ASV828","metadata":null},{"id":"ASV829","metadata":null},{"id":"ASV830","metadata":null},{"id":"ASV831","metadata":null},{"id":"ASV832","metadata":null},{"id":"ASV833","metadata":null},{"id":"ASV834","metadata":null},{"id":"ASV835","metadata":null},{"id":"ASV836","metadata":null},{"id":"ASV838","metadata":null},{"id":"ASV839","metadata":null},{"id":"ASV840","metadata":null},{"id":"ASV842","metadata":null},{"id":"ASV843","metadata":null},{"id":"ASV844","metadata":null},{"id":"ASV845","metadata":null},{"id":"ASV846","metadata":null},{"id":"ASV847","metadata":null},{"id":"ASV848","metadata":null},{"id":"ASV849","metadata":null},{"id":"ASV850","metadata":null},{"id":"ASV851","metadata":null},{"id":"ASV852","metadata":null},{"id":"ASV853","metadata":null},{"id":"ASV854","metadata":null},{"id":"ASV855","metadata":null},{"id":"ASV856","metadata":null},{"id":"ASV857","metadata":null},{"id":"ASV858","metadata":null},{"id":"ASV859","metadata":null},{"id":"ASV860","metadata":null},{"id":"ASV861","metadata":null},{"id":"ASV862","metadata":null},{"id":"ASV863","metadata":null},{"id":"ASV864","metadata":null},{"id":"ASV865","metadata":null},{"id":"ASV866","metadata":null},{"id":"ASV867","metadata":null},{"id":"ASV868","metadata":null},{"id":"ASV869","metadata":null},{"id":"ASV870","metadata":null},{"id":"ASV871","metadata":null},{"id":"ASV872","metadata":null},{"id":"ASV873","metadata":null},{"id":"ASV874","metadata":null},{"id":"ASV875","metadata":null},{"id":"ASV876","metadata":null},{"id":"ASV877","metadata":null},{"id":"ASV878","metadata":null},{"id":"ASV879","metadata":null},{"id":"ASV880","metadata":null},{"id":"ASV881","metadata":null},{"id":"ASV882","metadata":null},{"id":"ASV885","metadata":null},{"id":"ASV886","metadata":null},{"id":"ASV887","metadata":null},{"id":"ASV888","metadata":null},{"id":"ASV889","metadata":null},{"id":"ASV890","metadata":null},{"id":"ASV891","metadata":null},{"id":"ASV892","metadata":null},{"id":"ASV893","metadata":null},{"id":"ASV894","metadata":null},{"id":"ASV895","metadata":null},{"id":"ASV896","metadata":null},{"id":"ASV898","metadata":null},{"id":"ASV899","metadata":null},{"id":"ASV900","metadata":null},{"id":"ASV902","metadata":null},{"id":"ASV903","metadata":null},{"id":"ASV904","metadata":null},{"id":"ASV905","metadata":null},{"id":"ASV906","metadata":null},{"id":"ASV907","metadata":null},{"id":"ASV909","metadata":null},{"id":"ASV911","metadata":null},{"id":"ASV912","metadata":null},{"id":"ASV913","metadata":null},{"id":"ASV914","metadata":null},{"id":"ASV915","metadata":null},{"id":"ASV916","metadata":null},{"id":"ASV917","metadata":null},{"id":"ASV919","metadata":null},{"id":"ASV923","metadata":null},{"id":"ASV924","metadata":null},{"id":"ASV925","metadata":null},{"id":"ASV926","metadata":null},{"id":"ASV927","metadata":null},{"id":"ASV928","metadata":null},{"id":"ASV929","metadata":null},{"id":"ASV930","metadata":null},{"id":"ASV931","metadata":null},{"id":"ASV933","metadata":null},{"id":"ASV934","metadata":null},{"id":"ASV935","metadata":null},{"id":"ASV936","metadata":null},{"id":"ASV937","metadata":null},{"id":"ASV938","metadata":null},{"id":"ASV940","metadata":null},{"id":"ASV941","metadata":null},{"id":"ASV943","metadata":null},{"id":"ASV945","metadata":null},{"id":"ASV947","metadata":null},{"id":"ASV948","metadata":null},{"id":"ASV949","metadata":null},{"id":"ASV950","metadata":null},{"id":"ASV951","metadata":null},{"id":"ASV952","metadata":null},{"id":"ASV953","metadata":null},{"id":"ASV954","metadata":null},{"id":"ASV955","metadata":null},{"id":"ASV957","metadata":null},{"id":"ASV958","metadata":null},{"id":"ASV959","metadata":null},{"id":"ASV960","metadata":null},{"id":"ASV961","metadata":null},{"id":"ASV962","metadata":null},{"id":"ASV963","metadata":null},{"id":"ASV964","metadata":null},{"id":"ASV966","metadata":null},{"id":"ASV967","metadata":null},{"id":"ASV968","metadata":null},{"id":"ASV969","metadata":null},{"id":"ASV970","metadata":null},{"id":"ASV971","metadata":null},{"id":"ASV972","metadata":null},{"id":"ASV973","metadata":null},{"id":"ASV974","metadata":null},{"id":"ASV975","metadata":null},{"id":"ASV976","metadata":null},{"id":"ASV977","metadata":null},{"id":"ASV978","metadata":null},{"id":"ASV979","metadata":null},{"id":"ASV981","metadata":null},{"id":"ASV982","metadata":null},{"id":"ASV984","metadata":null},{"id":"ASV985","metadata":null},{"id":"ASV987","metadata":null},{"id":"ASV988","metadata":null},{"id":"ASV989","metadata":null},{"id":"ASV991","metadata":null},{"id":"ASV992","metadata":null},{"id":"ASV994","metadata":null},{"id":"ASV995","metadata":null},{"id":"ASV996","metadata":null},{"id":"ASV997","metadata":null},{"id":"ASV998","metadata":null},{"id":"ASV999","metadata":null},{"id":"ASV1000","metadata":null},{"id":"ASV1001","metadata":null},{"id":"ASV1002","metadata":null},{"id":"ASV1003","metadata":null},{"id":"ASV1004","metadata":null},{"id":"ASV1008","metadata":null},{"id":"ASV1009","metadata":null},{"id":"ASV1011","metadata":null},{"id":"ASV1012","metadata":null},{"id":"ASV1013","metadata":null},{"id":"ASV1014","metadata":null},{"id":"ASV1015","metadata":null},{"id":"ASV1016","metadata":null},{"id":"ASV1017","metadata":null},{"id":"ASV1019","metadata":null},{"id":"ASV1021","metadata":null},{"id":"ASV1022","metadata":null},{"id":"ASV1023","metadata":null},{"id":"ASV1024","metadata":null},{"id":"ASV1025","metadata":null},{"id":"ASV1030","metadata":null},{"id":"ASV1031","metadata":null},{"id":"ASV1032","metadata":null},{"id":"ASV1033","metadata":null},{"id":"ASV1034","metadata":null},{"id":"ASV1035","metadata":null},{"id":"ASV1037","metadata":null},{"id":"ASV1038","metadata":null},{"id":"ASV1040","metadata":null},{"id":"ASV1041","metadata":null},{"id":"ASV1042","metadata":null},{"id":"ASV1044","metadata":null},{"id":"ASV1045","metadata":null},{"id":"ASV1046","metadata":null},{"id":"ASV1048","metadata":null},{"id":"ASV1049","metadata":null},{"id":"ASV1052","metadata":null},{"id":"ASV1053","metadata":null},{"id":"ASV1054","metadata":null},{"id":"ASV1055","metadata":null},{"id":"ASV1056","metadata":null},{"id":"ASV1057","metadata":null},{"id":"ASV1058","metadata":null},{"id":"ASV1059","metadata":null},{"id":"ASV1060","metadata":null},{"id":"ASV1061","metadata":null},{"id":"ASV1062","metadata":null},{"id":"ASV1063","metadata":null},{"id":"ASV1064","metadata":null},{"id":"ASV1065","metadata":null},{"id":"ASV1066","metadata":null},{"id":"ASV1067","metadata":null},{"id":"ASV1068","metadata":null},{"id":"ASV1070","metadata":null},{"id":"ASV1072","metadata":null},{"id":"ASV1074","metadata":null},{"id":"ASV1076","metadata":null},{"id":"ASV1077","metadata":null},{"id":"ASV1079","metadata":null},{"id":"ASV1080","metadata":null},{"id":"ASV1081","metadata":null},{"id":"ASV1082","metadata":null},{"id":"ASV1083","metadata":null},{"id":"ASV1084","metadata":null},{"id":"ASV1086","metadata":null},{"id":"ASV1088","metadata":null},{"id":"ASV1089","metadata":null},{"id":"ASV1090","metadata":null},{"id":"ASV1092","metadata":null},{"id":"ASV1095","metadata":null},{"id":"ASV1096","metadata":null},{"id":"ASV1097","metadata":null},{"id":"ASV1098","metadata":null},{"id":"ASV1100","metadata":null},{"id":"ASV1101","metadata":null},{"id":"ASV1102","metadata":null},{"id":"ASV1103","metadata":null},{"id":"ASV1107","metadata":null},{"id":"ASV1108","metadata":null},{"id":"ASV1109","metadata":null},{"id":"ASV1110","metadata":null},{"id":"ASV1112","metadata":null},{"id":"ASV1114","metadata":null},{"id":"ASV1115","metadata":null},{"id":"ASV1118","metadata":null},{"id":"ASV1119","metadata":null},{"id":"ASV1120","metadata":null},{"id":"ASV1121","metadata":null},{"id":"ASV1124","metadata":null},{"id":"ASV1125","metadata":null},{"id":"ASV1126","metadata":null},{"id":"ASV1128","metadata":null},{"id":"ASV1129","metadata":null},{"id":"ASV1130","metadata":null},{"id":"ASV1131","metadata":null},{"id":"ASV1132","metadata":null},{"id":"ASV1134","metadata":null},{"id":"ASV1135","metadata":null},{"id":"ASV1136","metadata":null},{"id":"ASV1138","metadata":null},{"id":"ASV1140","metadata":null},{"id":"ASV1141","metadata":null},{"id":"ASV1142","metadata":null},{"id":"ASV1143","metadata":null},{"id":"ASV1144","metadata":null},{"id":"ASV1145","metadata":null},{"id":"ASV1146","metadata":null},{"id":"ASV1148","metadata":null},{"id":"ASV1150","metadata":null},{"id":"ASV1151","metadata":null},{"id":"ASV1152","metadata":null},{"id":"ASV1153","metadata":null},{"id":"ASV1154","metadata":null},{"id":"ASV1155","metadata":null},{"id":"ASV1156","metadata":null},{"id":"ASV1159","metadata":null},{"id":"ASV1160","metadata":null},{"id":"ASV1161","metadata":null},{"id":"ASV1162","metadata":null},{"id":"ASV1165","metadata":null},{"id":"ASV1166","metadata":null},{"id":"ASV1168","metadata":null},{"id":"ASV1169","metadata":null},{"id":"ASV1170","metadata":null},{"id":"ASV1171","metadata":null},{"id":"ASV1172","metadata":null},{"id":"ASV1173","metadata":null},{"id":"ASV1174","metadata":null},{"id":"ASV1175","metadata":null},{"id":"ASV1176","metadata":null},{"id":"ASV1180","metadata":null},{"id":"ASV1181","metadata":null},{"id":"ASV1182","metadata":null},{"id":"ASV1183","metadata":null},{"id":"ASV1184","metadata":null},{"id":"ASV1186","metadata":null},{"id":"ASV1187","metadata":null},{"id":"ASV1188","metadata":null},{"id":"ASV1189","metadata":null},{"id":"ASV1192","metadata":null},{"id":"ASV1194","metadata":null},{"id":"ASV1195","metadata":null},{"id":"ASV1196","metadata":null},{"id":"ASV1198","metadata":null},{"id":"ASV1199","metadata":null},{"id":"ASV1200","metadata":null},{"id":"ASV1201","metadata":null},{"id":"ASV1202","metadata":null},{"id":"ASV1203","metadata":null},{"id":"ASV1204","metadata":null},{"id":"ASV1205","metadata":null},{"id":"ASV1206","metadata":null},{"id":"ASV1207","metadata":null},{"id":"ASV1208","metadata":null},{"id":"ASV1209","metadata":null},{"id":"ASV1210","metadata":null},{"id":"ASV1213","metadata":null},{"id":"ASV1214","metadata":null},{"id":"ASV1215","metadata":null},{"id":"ASV1217","metadata":null},{"id":"ASV1219","metadata":null},{"id":"ASV1222","metadata":null},{"id":"ASV1225","metadata":null},{"id":"ASV1226","metadata":null},{"id":"ASV1228","metadata":null},{"id":"ASV1229","metadata":null},{"id":"ASV1230","metadata":null},{"id":"ASV1238","metadata":null},{"id":"ASV1240","metadata":null},{"id":"ASV1242","metadata":null},{"id":"ASV1243","metadata":null},{"id":"ASV1245","metadata":null},{"id":"ASV1246","metadata":null},{"id":"ASV1247","metadata":null},{"id":"ASV1249","metadata":null},{"id":"ASV1251","metadata":null},{"id":"ASV1253","metadata":null},{"id":"ASV1254","metadata":null},{"id":"ASV1256","metadata":null},{"id":"ASV1257","metadata":null},{"id":"ASV1259","metadata":null},{"id":"ASV1260","metadata":null},{"id":"ASV1261","metadata":null},{"id":"ASV1262","metadata":null},{"id":"ASV1264","metadata":null},{"id":"ASV1266","metadata":null},{"id":"ASV1267","metadata":null},{"id":"ASV1268","metadata":null},{"id":"ASV1270","metadata":null},{"id":"ASV1272","metadata":null},{"id":"ASV1276","metadata":null},{"id":"ASV1279","metadata":null},{"id":"ASV1281","metadata":null},{"id":"ASV1282","metadata":null},{"id":"ASV1286","metadata":null},{"id":"ASV1287","metadata":null},{"id":"ASV1289","metadata":null},{"id":"ASV1290","metadata":null},{"id":"ASV1293","metadata":null},{"id":"ASV1298","metadata":null},{"id":"ASV1299","metadata":null},{"id":"ASV1301","metadata":null},{"id":"ASV1302","metadata":null},{"id":"ASV1303","metadata":null},{"id":"ASV1306","metadata":null},{"id":"ASV1307","metadata":null},{"id":"ASV1309","metadata":null},{"id":"ASV1312","metadata":null},{"id":"ASV1313","metadata":null},{"id":"ASV1316","metadata":null},{"id":"ASV1317","metadata":null},{"id":"ASV1318","metadata":null},{"id":"ASV1322","metadata":null},{"id":"ASV1323","metadata":null},{"id":"ASV1324","metadata":null},{"id":"ASV1326","metadata":null},{"id":"ASV1328","metadata":null},{"id":"ASV1330","metadata":null},{"id":"ASV1331","metadata":null},{"id":"ASV1332","metadata":null},{"id":"ASV1334","metadata":null},{"id":"ASV1335","metadata":null},{"id":"ASV1336","metadata":null},{"id":"ASV1337","metadata":null},{"id":"ASV1338","metadata":null},{"id":"ASV1339","metadata":null},{"id":"ASV1342","metadata":null},{"id":"ASV1343","metadata":null},{"id":"ASV1344","metadata":null},{"id":"ASV1345","metadata":null},{"id":"ASV1347","metadata":null},{"id":"ASV1348","metadata":null},{"id":"ASV1350","metadata":null},{"id":"ASV1352","metadata":null},{"id":"ASV1354","metadata":null},{"id":"ASV1355","metadata":null},{"id":"ASV1356","metadata":null},{"id":"ASV1357","metadata":null},{"id":"ASV1358","metadata":null},{"id":"ASV1359","metadata":null},{"id":"ASV1360","metadata":null},{"id":"ASV1361","metadata":null},{"id":"ASV1362","metadata":null},{"id":"ASV1363","metadata":null},{"id":"ASV1366","metadata":null},{"id":"ASV1368","metadata":null},{"id":"ASV1371","metadata":null},{"id":"ASV1373","metadata":null},{"id":"ASV1374","metadata":null},{"id":"ASV1375","metadata":null},{"id":"ASV1377","metadata":null},{"id":"ASV1378","metadata":null},{"id":"ASV1379","metadata":null},{"id":"ASV1380","metadata":null},{"id":"ASV1381","metadata":null},{"id":"ASV1382","metadata":null},{"id":"ASV1383","metadata":null},{"id":"ASV1384","metadata":null},{"id":"ASV1385","metadata":null},{"id":"ASV1387","metadata":null},{"id":"ASV1388","metadata":null},{"id":"ASV1391","metadata":null},{"id":"ASV1393","metadata":null},{"id":"ASV1398","metadata":null},{"id":"ASV1399","metadata":null},{"id":"ASV1403","metadata":null},{"id":"ASV1404","metadata":null},{"id":"ASV1405","metadata":null},{"id":"ASV1406","metadata":null},{"id":"ASV1407","metadata":null},{"id":"ASV1408","metadata":null},{"id":"ASV1409","metadata":null},{"id":"ASV1410","metadata":null},{"id":"ASV1412","metadata":null},{"id":"ASV1414","metadata":null},{"id":"ASV1415","metadata":null},{"id":"ASV1417","metadata":null},{"id":"ASV1418","metadata":null},{"id":"ASV1422","metadata":null},{"id":"ASV1423","metadata":null},{"id":"ASV1424","metadata":null},{"id":"ASV1425","metadata":null},{"id":"ASV1426","metadata":null},{"id":"ASV1427","metadata":null},{"id":"ASV1429","metadata":null},{"id":"ASV1430","metadata":null},{"id":"ASV1431","metadata":null},{"id":"ASV1432","metadata":null},{"id":"ASV1433","metadata":null},{"id":"ASV1434","metadata":null},{"id":"ASV1435","metadata":null},{"id":"ASV1438","metadata":null},{"id":"ASV1439","metadata":null},{"id":"ASV1440","metadata":null},{"id":"ASV1441","metadata":null},{"id":"ASV1442","metadata":null},{"id":"ASV1443","metadata":null},{"id":"ASV1444","metadata":null},{"id":"ASV1446","metadata":null},{"id":"ASV1451","metadata":null},{"id":"ASV1452","metadata":null},{"id":"ASV1453","metadata":null},{"id":"ASV1455","metadata":null},{"id":"ASV1456","metadata":null},{"id":"ASV1457","metadata":null},{"id":"ASV1459","metadata":null},{"id":"ASV1460","metadata":null},{"id":"ASV1461","metadata":null},{"id":"ASV1463","metadata":null},{"id":"ASV1464","metadata":null},{"id":"ASV1466","metadata":null},{"id":"ASV1467","metadata":null},{"id":"ASV1468","metadata":null},{"id":"ASV1469","metadata":null},{"id":"ASV1470","metadata":null},{"id":"ASV1473","metadata":null},{"id":"ASV1477","metadata":null},{"id":"ASV1478","metadata":null},{"id":"ASV1479","metadata":null},{"id":"ASV1483","metadata":null},{"id":"ASV1484","metadata":null},{"id":"ASV1485","metadata":null},{"id":"ASV1486","metadata":null},{"id":"ASV1488","metadata":null},{"id":"ASV1489","metadata":null},{"id":"ASV1490","metadata":null},{"id":"ASV1493","metadata":null},{"id":"ASV1494","metadata":null},{"id":"ASV1496","metadata":null},{"id":"ASV1500","metadata":null},{"id":"ASV1504","metadata":null},{"id":"ASV1505","metadata":null},{"id":"ASV1506","metadata":null},{"id":"ASV1508","metadata":null},{"id":"ASV1509","metadata":null},{"id":"ASV1511","metadata":null},{"id":"ASV1512","metadata":null},{"id":"ASV1513","metadata":null},{"id":"ASV1518","metadata":null},{"id":"ASV1519","metadata":null},{"id":"ASV1521","metadata":null},{"id":"ASV1522","metadata":null},{"id":"ASV1523","metadata":null},{"id":"ASV1524","metadata":null},{"id":"ASV1525","metadata":null},{"id":"ASV1529","metadata":null},{"id":"ASV1530","metadata":null},{"id":"ASV1531","metadata":null},{"id":"ASV1533","metadata":null},{"id":"ASV1534","metadata":null},{"id":"ASV1536","metadata":null},{"id":"ASV1537","metadata":null},{"id":"ASV1541","metadata":null},{"id":"ASV1542","metadata":null},{"id":"ASV1543","metadata":null},{"id":"ASV1544","metadata":null},{"id":"ASV1549","metadata":null},{"id":"ASV1554","metadata":null},{"id":"ASV1556","metadata":null},{"id":"ASV1557","metadata":null},{"id":"ASV1560","metadata":null},{"id":"ASV1563","metadata":null},{"id":"ASV1564","metadata":null},{"id":"ASV1565","metadata":null},{"id":"ASV1566","metadata":null},{"id":"ASV1569","metadata":null},{"id":"ASV1570","metadata":null},{"id":"ASV1572","metadata":null},{"id":"ASV1573","metadata":null},{"id":"ASV1574","metadata":null},{"id":"ASV1575","metadata":null},{"id":"ASV1576","metadata":null},{"id":"ASV1578","metadata":null},{"id":"ASV1579","metadata":null},{"id":"ASV1581","metadata":null},{"id":"ASV1583","metadata":null},{"id":"ASV1584","metadata":null},{"id":"ASV1585","metadata":null},{"id":"ASV1588","metadata":null},{"id":"ASV1590","metadata":null},{"id":"ASV1592","metadata":null},{"id":"ASV1593","metadata":null},{"id":"ASV1595","metadata":null},{"id":"ASV1596","metadata":null},{"id":"ASV1597","metadata":null},{"id":"ASV1602","metadata":null},{"id":"ASV1604","metadata":null},{"id":"ASV1606","metadata":null},{"id":"ASV1607","metadata":null},{"id":"ASV1608","metadata":null},{"id":"ASV1609","metadata":null},{"id":"ASV1611","metadata":null},{"id":"ASV1613","metadata":null},{"id":"ASV1617","metadata":null},{"id":"ASV1618","metadata":null},{"id":"ASV1619","metadata":null},{"id":"ASV1621","metadata":null},{"id":"ASV1624","metadata":null},{"id":"ASV1627","metadata":null},{"id":"ASV1629","metadata":null},{"id":"ASV1632","metadata":null},{"id":"ASV1633","metadata":null},{"id":"ASV1638","metadata":null},{"id":"ASV1642","metadata":null},{"id":"ASV1643","metadata":null},{"id":"ASV1648","metadata":null},{"id":"ASV1650","metadata":null},{"id":"ASV1652","metadata":null},{"id":"ASV1653","metadata":null},{"id":"ASV1654","metadata":null},{"id":"ASV1657","metadata":null},{"id":"ASV1658","metadata":null},{"id":"ASV1660","metadata":null},{"id":"ASV1661","metadata":null},{"id":"ASV1662","metadata":null},{"id":"ASV1666","metadata":null},{"id":"ASV1667","metadata":null},{"id":"ASV1670","metadata":null},{"id":"ASV1673","metadata":null},{"id":"ASV1678","metadata":null},{"id":"ASV1682","metadata":null},{"id":"ASV1686","metadata":null},{"id":"ASV1687","metadata":null},{"id":"ASV1688","metadata":null},{"id":"ASV1691","metadata":null},{"id":"ASV1692","metadata":null},{"id":"ASV1695","metadata":null},{"id":"ASV1696","metadata":null},{"id":"ASV1697","metadata":null},{"id":"ASV1702","metadata":null},{"id":"ASV1703","metadata":null},{"id":"ASV1705","metadata":null},{"id":"ASV1706","metadata":null},{"id":"ASV1714","metadata":null},{"id":"ASV1730","metadata":null},{"id":"ASV1734","metadata":null},{"id":"ASV1735","metadata":null},{"id":"ASV1736","metadata":null},{"id":"ASV1738","metadata":null},{"id":"ASV1742","metadata":null},{"id":"ASV1744","metadata":null},{"id":"ASV1749","metadata":null},{"id":"ASV1752","metadata":null},{"id":"ASV1753","metadata":null},{"id":"ASV1755","metadata":null},{"id":"ASV1760","metadata":null},{"id":"ASV1767","metadata":null},{"id":"ASV1769","metadata":null},{"id":"ASV1774","metadata":null},{"id":"ASV1775","metadata":null},{"id":"ASV1776","metadata":null},{"id":"ASV1778","metadata":null},{"id":"ASV1785","metadata":null},{"id":"ASV1786","metadata":null},{"id":"ASV1788","metadata":null},{"id":"ASV1789","metadata":null},{"id":"ASV1791","metadata":null},{"id":"ASV1794","metadata":null},{"id":"ASV1797","metadata":null},{"id":"ASV1799","metadata":null},{"id":"ASV1801","metadata":null},{"id":"ASV1810","metadata":null},{"id":"ASV1813","metadata":null},{"id":"ASV1819","metadata":null},{"id":"ASV1822","metadata":null},{"id":"ASV1827","metadata":null},{"id":"ASV1828","metadata":null},{"id":"ASV1829","metadata":null},{"id":"ASV1831","metadata":null},{"id":"ASV1832","metadata":null},{"id":"ASV1839","metadata":null},{"id":"ASV1840","metadata":null},{"id":"ASV1841","metadata":null},{"id":"ASV1842","metadata":null},{"id":"ASV1843","metadata":null},{"id":"ASV1846","metadata":null},{"id":"ASV1850","metadata":null},{"id":"ASV1851","metadata":null},{"id":"ASV1852","metadata":null},{"id":"ASV1854","metadata":null},{"id":"ASV1856","metadata":null},{"id":"ASV1858","metadata":null},{"id":"ASV1863","metadata":null},{"id":"ASV1865","metadata":null},{"id":"ASV1869","metadata":null},{"id":"ASV1871","metadata":null},{"id":"ASV1872","metadata":null},{"id":"ASV1873","metadata":null},{"id":"ASV1874","metadata":null},{"id":"ASV1875","metadata":null},{"id":"ASV1876","metadata":null},{"id":"ASV1878","metadata":null},{"id":"ASV1881","metadata":null},{"id":"ASV1882","metadata":null},{"id":"ASV1884","metadata":null},{"id":"ASV1887","metadata":null},{"id":"ASV1889","metadata":null},{"id":"ASV1892","metadata":null},{"id":"ASV1895","metadata":null},{"id":"ASV1897","metadata":null},{"id":"ASV1901","metadata":null},{"id":"ASV1903","metadata":null},{"id":"ASV1904","metadata":null},{"id":"ASV1911","metadata":null},{"id":"ASV1914","metadata":null},{"id":"ASV1919","metadata":null},{"id":"ASV1921","metadata":null},{"id":"ASV1923","metadata":null},{"id":"ASV1927","metadata":null},{"id":"ASV1929","metadata":null},{"id":"ASV1932","metadata":null},{"id":"ASV1934","metadata":null},{"id":"ASV1936","metadata":null},{"id":"ASV1940","metadata":null},{"id":"ASV1942","metadata":null},{"id":"ASV1943","metadata":null},{"id":"ASV1946","metadata":null},{"id":"ASV1953","metadata":null},{"id":"ASV1954","metadata":null},{"id":"ASV1958","metadata":null},{"id":"ASV1959","metadata":null},{"id":"ASV1961","metadata":null},{"id":"ASV1962","metadata":null},{"id":"ASV1963","metadata":null},{"id":"ASV1964","metadata":null},{"id":"ASV1967","metadata":null},{"id":"ASV1970","metadata":null},{"id":"ASV1975","metadata":null},{"id":"ASV1978","metadata":null},{"id":"ASV1980","metadata":null},{"id":"ASV1983","metadata":null},{"id":"ASV1985","metadata":null},{"id":"ASV1987","metadata":null},{"id":"ASV1989","metadata":null},{"id":"ASV1999","metadata":null},{"id":"ASV2002","metadata":null},{"id":"ASV2015","metadata":null},{"id":"ASV2018","metadata":null},{"id":"ASV2022","metadata":null},{"id":"ASV2023","metadata":null},{"id":"ASV2034","metadata":null},{"id":"ASV2035","metadata":null},{"id":"ASV2038","metadata":null},{"id":"ASV2041","metadata":null},{"id":"ASV2042","metadata":null},{"id":"ASV2050","metadata":null},{"id":"ASV2051","metadata":null},{"id":"ASV2056","metadata":null},{"id":"ASV2057","metadata":null},{"id":"ASV2061","metadata":null},{"id":"ASV2062","metadata":null},{"id":"ASV2066","metadata":null},{"id":"ASV2077","metadata":null},{"id":"ASV2078","metadata":null},{"id":"ASV2084","metadata":null},{"id":"ASV2089","metadata":null},{"id":"ASV2090","metadata":null},{"id":"ASV2092","metadata":null},{"id":"ASV2104","metadata":null},{"id":"ASV2106","metadata":null},{"id":"ASV2112","metadata":null},{"id":"ASV2115","metadata":null},{"id":"ASV2116","metadata":null},{"id":"ASV2117","metadata":null},{"id":"ASV2119","metadata":null},{"id":"ASV2132","metadata":null},{"id":"ASV2133","metadata":null},{"id":"ASV2139","metadata":null},{"id":"ASV2141","metadata":null},{"id":"ASV2142","metadata":null},{"id":"ASV2143","metadata":null},{"id":"ASV2151","metadata":null},{"id":"ASV2152","metadata":null},{"id":"ASV2153","metadata":null},{"id":"ASV2154","metadata":null},{"id":"ASV2156","metadata":null},{"id":"ASV2157","metadata":null},{"id":"ASV2168","metadata":null},{"id":"ASV2175","metadata":null},{"id":"ASV2183","metadata":null},{"id":"ASV2186","metadata":null},{"id":"ASV2187","metadata":null},{"id":"ASV2188","metadata":null},{"id":"ASV2200","metadata":null},{"id":"ASV2211","metadata":null},{"id":"ASV2218","metadata":null},{"id":"ASV2219","metadata":null},{"id":"ASV2220","metadata":null},{"id":"ASV2222","metadata":null},{"id":"ASV2226","metadata":null},{"id":"ASV2227","metadata":null},{"id":"ASV2230","metadata":null},{"id":"ASV2233","metadata":null},{"id":"ASV2244","metadata":null},{"id":"ASV2246","metadata":null},{"id":"ASV2253","metadata":null},{"id":"ASV2265","metadata":null},{"id":"ASV2270","metadata":null},{"id":"ASV2283","metadata":null},{"id":"ASV2285","metadata":null},{"id":"ASV2302","metadata":null},{"id":"ASV2303","metadata":null},{"id":"ASV2315","metadata":null},{"id":"ASV2324","metadata":null},{"id":"ASV2325","metadata":null},{"id":"ASV2329","metadata":null},{"id":"ASV2335","metadata":null},{"id":"ASV2337","metadata":null},{"id":"ASV2341","metadata":null},{"id":"ASV2352","metadata":null},{"id":"ASV2357","metadata":null},{"id":"ASV2358","metadata":null},{"id":"ASV2361","metadata":null},{"id":"ASV2363","metadata":null},{"id":"ASV2375","metadata":null},{"id":"ASV2376","metadata":null},{"id":"ASV2377","metadata":null},{"id":"ASV2418","metadata":null},{"id":"ASV2420","metadata":null},{"id":"ASV2431","metadata":null},{"id":"ASV2433","metadata":null},{"id":"ASV2436","metadata":null},{"id":"ASV2437","metadata":null},{"id":"ASV2441","metadata":null},{"id":"ASV2448","metadata":null},{"id":"ASV2449","metadata":null},{"id":"ASV2450","metadata":null},{"id":"ASV2454","metadata":null},{"id":"ASV2455","metadata":null},{"id":"ASV2460","metadata":null},{"id":"ASV2472","metadata":null},{"id":"ASV2473","metadata":null},{"id":"ASV2485","metadata":null},{"id":"ASV2541","metadata":null},{"id":"ASV2543","metadata":null},{"id":"ASV2552","metadata":null},{"id":"ASV2554","metadata":null},{"id":"ASV2555","metadata":null},{"id":"ASV2556","metadata":null},{"id":"ASV2581","metadata":null},{"id":"ASV2582","metadata":null},{"id":"ASV2597","metadata":null},{"id":"ASV2615","metadata":null},{"id":"ASV2616","metadata":null},{"id":"ASV2622","metadata":null},{"id":"ASV2625","metadata":null},{"id":"ASV2656","metadata":null},{"id":"ASV2657","metadata":null},{"id":"ASV2658","metadata":null},{"id":"ASV2673","metadata":null},{"id":"ASV2693","metadata":null},{"id":"ASV2696","metadata":null},{"id":"ASV2729","metadata":null},{"id":"ASV2732","metadata":null},{"id":"ASV2758","metadata":null},{"id":"ASV2770","metadata":null},{"id":"ASV2774","metadata":null},{"id":"ASV2776","metadata":null},{"id":"ASV2802","metadata":null},{"id":"ASV2808","metadata":null},{"id":"ASV2817","metadata":null},{"id":"ASV2821","metadata":null},{"id":"ASV2824","metadata":null},{"id":"ASV2832","metadata":null},{"id":"ASV2841","metadata":null},{"id":"ASV2876","metadata":null},{"id":"ASV2924","metadata":null},{"id":"ASV2947","metadata":null},{"id":"ASV2950","metadata":null},{"id":"ASV2967","metadata":null},{"id":"ASV3021","metadata":null},{"id":"ASV3024","metadata":null},{"id":"ASV3025","metadata":null},{"id":"ASV3026","metadata":null},{"id":"ASV3088","metadata":null},{"id":"ASV3119","metadata":null},{"id":"ASV3133","metadata":null},{"id":"ASV3149","metadata":null},{"id":"ASV3190","metadata":null},{"id":"ASV3209","metadata":null},{"id":"ASV3252","metadata":null},{"id":"ASV3255","metadata":null},{"id":"ASV3308","metadata":null},{"id":"ASV3332","metadata":null},{"id":"ASV3648","metadata":null},{"id":"ASV4079","metadata":null},{"id":"ASV4286","metadata":null},{"id":"ASV4827","metadata":null}],"columns":[{"id":"aC","metadata":null},{"id":"aH","metadata":null},{"id":"aJ","metadata":null},{"id":"aK","metadata":null},{"id":"aR","metadata":null},{"id":"bC","metadata":null},{"id":"bH","metadata":null},{"id":"bJ","metadata":null},{"id":"bK","metadata":null},{"id":"bN","metadata":null},{"id":"bR","metadata":null},{"id":"cC","metadata":null},{"id":"cH","metadata":null},{"id":"cJ","metadata":null},{"id":"cK","metadata":null},{"id":"cN","metadata":null},{"id":"cR","metadata":null},{"id":"dC","metadata":null},{"id":"dH","metadata":null},{"id":"dJ","metadata":null},{"id":"dK","metadata":null},{"id":"dN","metadata":null},{"id":"dR","metadata":null},{"id":"eC","metadata":null},{"id":"eH","metadata":null},{"id":"eJ","metadata":null},{"id":"eK","metadata":null},{"id":"eN","metadata":null},{"id":"eR","metadata":null},{"id":"fC","metadata":null},{"id":"fH","metadata":null},{"id":"fK","metadata":null},{"id":"gC","metadata":null},{"id":"gH","metadata":null},{"id":"gJ","metadata":null},{"id":"gK","metadata":null},{"id":"gN","metadata":null},{"id":"gR","metadata":null},{"id":"hC","metadata":null},{"id":"hJ","metadata":null},{"id":"hK","metadata":null},{"id":"iH","metadata":null},{"id":"jH","metadata":null},{"id":"kS","metadata":null}],"data":[[59,1200,0,21,272,115,25,0,26,27,0,2366,750,3384,1787,22392,4367,4645,387,3989,4760,893,11355,29889,338,833,372,6873,7802,21047,8470,2633,13638,10750,349,313,44980,25548,3323,2807,811,662,164,0],[18705,518,39293,10875,6280,73,43,0,40,0,24,565,0,512,370,245,349,1187,63,984,2317,3101,427,384,0,8058,4722,860,383,1174,228,5773,4976,124,8258,7101,788,813,10392,3915,3752,95,66,141],[6928,4989,13328,4633,18019,48,56,39,31,0,9,311,19,603,380,88,200,2226,234,4224,3440,3928,2387,1288,158,13164,13910,1955,1646,3211,1033,9669,6183,345,4322,2000,1734,3156,9610,4100,4217,23,16,0],[2934,1936,2113,1112,6283,0,106,52,204,0,80,2963,1229,2527,2580,876,2088,7145,2361,3433,5847,3476,6389,2663,408,8092,8106,2913,3988,6230,2321,2627,5854,1856,5826,5593,8461,5547,3559,2304,2483,0,0,0],[3189,8033,1507,562,20708,63,88,0,49,0,0,680,93,445,269,236,706,2346,877,16272,1206,3225,7988,2598,401,3442,3026,6884,5772,2446,2522,1548,3008,1038,981,545,2454,3473,2304,1037,861,65,0,0],[0,76,0,0,0,17623,8848,4448,4309,9771,8615,86,184,61,58,265,625,0,220,0,0,0,0,53,1887,0,0,139,807,0,124,0,0,123,0,0,119,47,42,17,15,800,24693,3703],[0,34,21,0,0,0,607,0,0,264,29,0,84,0,0,0,24,0,280,0,0,0,0,0,292,0,0,0,0,0,19,0,0,71,0,0,0,0,0,0,37,2873,95,72673],[919,0,7698,6955,27,0,0,4,0,0,0,0,0,0,4,0,0,55,0,27,770,319,0,29,0,2443,5880,3,4,521,0,4422,3023,0,10365,16694,31,24,2887,3251,7660,0,0,3],[0,1335,0,0,56,63,143,152,137,0,115,3870,3181,2819,2778,1109,2189,3758,5244,3197,659,699,6373,1784,722,107,143,2769,4173,1274,5698,0,204,4095,0,0,5375,2572,101,0,0,751,116,33],[0,6777,0,0,315,0,0,0,0,0,0,1929,0,1015,746,614,2600,1552,1112,8064,402,1160,9488,3149,617,159,149,1730,3117,1769,2540,0,1187,6101,0,0,2953,2770,0,0,0,0,0,0],[0,182,0,0,28,5470,9029,7948,6263,9776,6291,87,1213,249,208,374,991,0,493,60,0,0,85,68,1450,0,0,481,550,0,97,0,0,86,0,0,81,17,0,0,0,47,2448,744],[895,6991,164,0,1427,0,0,58,0,0,0,2145,123,1042,563,1344,1512,1309,935,4916,575,1230,3200,1314,234,837,423,2972,2364,1668,3158,405,1300,2649,345,195,4288,2534,821,284,216,57,91,0],[631,0,1898,1814,73,0,0,0,96,0,0,0,0,0,0,0,0,149,0,0,867,290,0,304,0,1191,1378,0,0,736,0,2873,1742,0,3283,1742,499,1008,14144,7344,4002,354,0,0],[1269,1767,827,167,2731,0,13,0,0,0,0,406,18,270,222,100,203,1052,127,3973,524,883,2344,2440,273,2555,1018,3774,3631,1298,903,855,1634,182,745,245,1171,1262,3213,1612,1148,20,0,0],[11,739,0,0,175,631,1216,1444,1612,486,1252,3135,1272,3450,3805,2378,3906,575,1568,601,258,230,1222,946,1754,109,101,1222,3614,990,1430,40,298,843,22,10,927,718,69,30,33,153,62,0],[0,7809,0,0,368,0,0,0,0,0,0,358,0,204,167,75,420,775,497,1941,161,318,2564,6735,1338,484,453,1280,2213,1594,1541,0,1066,1699,0,0,4633,3652,0,0,0,0,0,0],[0,605,0,0,48,300,686,517,607,125,610,1595,1211,2286,2079,1535,1273,2040,3285,1731,190,374,2724,1722,1173,122,155,1841,3323,1223,2011,31,187,1300,0,0,1646,1180,94,26,43,825,211,32],[0,0,0,0,0,2909,3561,6452,2103,4085,3678,0,134,0,0,75,417,0,61,0,0,0,0,0,907,0,0,49,195,0,67,0,0,0,0,0,0,0,0,0,0,182,7629,2513],[1679,100,3317,1531,1343,0,0,0,56,0,0,0,0,82,115,0,0,479,0,85,1443,605,17,131,0,1482,1830,0,0,855,0,1607,1655,25,2784,2967,486,516,2122,2777,3267,78,0,0],[0,230,0,0,0,2089,2176,1673,3102,2670,2821,586,1284,1273,1203,980,1815,0,227,35,0,0,119,191,3958,0,0,647,1330,0,623,0,0,483,0,0,121,48,38,0,0,777,1066,396],[0,469,0,0,146,112,224,152,356,0,308,2680,4722,1897,1784,2589,2599,315,1100,343,49,98,616,677,825,74,47,873,1148,373,1386,15,169,1444,47,0,993,739,63,17,23,318,30,0],[0,39,0,0,0,130,417,0,418,176,392,0,0,0,0,0,0,0,0,0,0,0,0,0,0,0,0,0,0,0,0,0,0,0,0,0,0,0,0,0,0,0,20389,7138],[0,118,0,0,0,1425,726,705,2534,602,2536,521,1505,1047,1102,949,4048,0,564,0,0,0,151,109,2437,0,0,382,953,0,471,0,0,251,0,0,232,121,39,22,17,501,3077,857],[0,265,0,0,30,57,137,106,124,17,105,1211,786,829,759,423,1318,1387,1276,949,281,205,2115,959,270,71,105,1036,2311,845,1515,24,176,2019,17,15,2950,1875,72,19,13,871,202,56],[73,0,544,352,0,0,0,0,0,0,0,1428,0,2100,1283,0,0,369,0,0,286,63,271,510,0,0,104,0,175,221,0,181,287,0,190,269,270,232,4409,6814,6454,169,0,0],[0,93,0,0,21,253,345,254,485,38,318,1120,292,1913,2417,348,982,714,542,531,128,134,1596,976,734,59,63,945,2788,1031,704,20,126,1083,0,0,1616,1429,69,10,18,740,195,0],[1917,427,7776,3363,514,0,0,0,0,0,0,89,0,24,0,60,127,262,0,307,320,482,243,60,0,809,452,447,241,134,77,412,659,0,1386,1836,356,231,804,506,756,0,0,0],[1152,252,735,285,1869,0,0,0,69,0,0,0,0,46,46,0,0,562,0,85,882,616,29,231,0,2648,2007,0,0,1568,0,1800,1781,55,1782,1513,626,960,1083,958,666,195,0,0],[0,228,0,0,0,98,39,82,164,45,179,1828,1978,1487,1747,2957,4301,38,1632,212,0,42,569,220,2000,0,0,560,1298,22,1049,0,0,795,0,0,276,104,0,0,0,53,65,18],[0,442,0,0,315,0,51,26,0,0,44,935,441,674,676,331,783,1805,726,1063,578,430,1981,822,130,205,199,1141,1603,938,1224,0,303,735,145,93,1855,1190,145,0,0,0,0,0],[0,0,0,0,0,1036,1094,1902,1312,2109,1417,0,126,0,0,67,321,0,0,0,0,0,0,0,394,0,0,37,100,0,0,0,0,0,0,0,0,0,0,0,0,936,8411,2373],[91,553,0,0,495,23,32,35,0,0,0,910,1291,828,854,335,714,776,434,385,997,575,662,369,311,512,480,305,442,810,480,226,849,1339,329,160,1258,1048,273,125,106,686,14,0],[0,123,0,0,0,0,0,0,0,0,0,1087,14,305,144,1219,217,581,13,431,552,371,274,1192,26,567,285,2292,536,1387,675,68,788,45,160,96,934,729,3197,831,586,40,0,0],[54,229,356,232,135,0,0,0,0,0,0,858,277,930,725,600,1713,229,0,0,498,226,113,255,0,779,886,0,90,298,0,1030,1196,0,400,371,240,525,1926,2824,1708,0,0,0],[26,123,0,0,170,43,97,30,84,0,53,1942,544,1550,1630,543,567,1195,936,516,642,474,910,625,58,498,604,478,667,1329,534,150,346,439,94,80,942,472,115,42,45,48,0,0],[2224,109,4287,1781,707,0,0,0,40,0,0,0,0,0,0,0,0,194,0,26,368,309,0,0,0,759,948,0,0,446,0,1335,668,0,1308,1151,119,202,571,739,678,0,0,0],[3550,323,961,905,939,18,0,69,39,0,0,0,0,27,26,0,0,392,0,43,108,121,34,0,0,454,288,0,0,573,0,2352,2789,0,2050,1537,225,210,338,115,208,0,0,0],[0,767,0,0,87,0,0,0,0,0,0,1192,1542,486,369,401,740,896,2801,860,217,284,1374,366,321,150,133,686,596,226,1555,0,80,1494,0,0,489,171,0,0,0,188,0,0],[0,319,0,0,17,0,95,69,107,0,48,1231,2027,627,597,2165,1658,351,1934,478,145,120,745,213,707,0,0,490,595,82,1075,0,58,1128,0,0,178,137,0,42,0,548,0,0],[421,29,874,423,201,0,0,0,21,0,0,46,0,156,210,0,0,1409,0,214,4307,2174,90,130,0,500,660,22,101,752,26,1086,463,50,510,507,256,218,732,494,647,48,0,0],[807,0,1713,544,0,0,0,0,0,0,0,0,0,0,0,0,0,0,0,0,141,208,0,0,0,2304,1391,0,0,197,0,904,798,0,1365,850,0,0,2994,1568,1596,0,0,0],[0,0,0,0,0,2189,2243,1834,1349,1491,1754,0,257,19,43,44,465,0,70,0,0,0,0,0,743,0,0,72,223,0,98,0,0,0,0,0,0,0,0,0,0,0,3220,1028],[0,371,0,0,0,48,0,0,63,45,45,1292,1138,481,443,1887,1617,279,986,457,76,89,927,273,679,0,71,717,990,96,1760,0,0,1237,0,0,521,231,59,0,22,210,0,0],[0,196,0,0,49,53,201,73,132,0,76,260,99,663,617,144,294,1850,425,768,154,246,1289,1010,0,242,175,836,1070,1853,590,80,333,367,36,25,1487,1149,0,0,0,0,0,0],[0,0,0,0,0,267,752,385,410,512,380,0,0,0,0,70,0,0,0,0,0,0,0,0,144,0,0,0,0,0,0,0,0,0,0,0,0,0,0,0,0,782,10080,2848],[0,0,0,0,0,2541,7095,905,2190,1178,2294,0,0,0,0,0,71,0,0,0,0,0,0,0,185,0,0,0,0,0,0,0,0,0,0,0,0,0,0,0,0,0,0,0],[0,49,0,0,0,2937,270,1136,1886,204,1557,194,76,144,175,93,233,0,275,15,0,0,52,0,1400,0,0,71,464,0,406,0,0,191,0,0,92,45,0,0,0,132,3169,667],[662,0,1697,944,102,0,0,0,0,0,0,0,0,0,19,0,0,324,0,65,1161,636,0,126,0,1341,2477,0,0,403,0,1017,707,0,1258,1319,156,180,381,294,481,0,0,0],[0,69,0,0,54,579,221,1006,381,1573,602,578,1609,239,171,244,1079,144,803,0,193,88,0,26,589,74,78,150,186,116,307,0,140,407,0,0,224,92,237,424,185,234,2122,519],[0,0,0,0,0,990,73,332,1239,111,977,424,58,646,615,1409,2831,0,0,40,0,0,168,0,1731,0,0,199,655,0,285,0,0,768,0,0,118,78,50,0,0,734,901,278],[0,58,0,0,0,29,66,0,63,0,69,197,1461,869,795,154,527,0,2479,549,0,61,205,140,762,0,0,530,708,81,2247,0,0,3193,0,0,57,0,0,0,0,315,23,0],[634,0,1527,385,45,0,0,0,0,0,0,0,0,0,0,0,0,0,0,0,0,0,0,0,0,0,0,0,0,0,0,0,35,0,224,252,0,0,1424,6707,4052,0,0,0],[206,3568,127,26,463,0,112,39,53,0,56,639,179,429,330,426,956,677,538,495,181,263,552,338,61,302,160,556,435,391,408,221,555,149,192,169,193,157,293,121,120,0,100,0],[705,292,661,256,1506,0,0,0,0,0,0,147,0,37,0,145,331,456,0,512,517,746,343,88,0,1526,665,586,371,254,53,666,771,0,937,969,432,780,259,104,79,0,0,0],[0,307,0,0,117,195,231,215,434,116,388,545,775,558,621,774,868,248,478,442,172,110,557,480,496,138,112,588,990,206,568,62,89,640,108,68,624,427,212,140,129,338,169,0],[60,829,3,0,476,4,0,46,11,0,7,86,77,144,128,20,26,1239,2109,1237,129,379,1047,393,38,174,135,696,268,339,663,31,324,1105,18,23,968,423,43,11,24,520,85,29],[80,0,375,204,0,0,0,0,9,0,0,0,0,0,0,0,0,16,0,28,427,229,0,9,0,1750,4639,0,0,58,0,251,483,0,1339,1755,12,7,485,640,1067,0,0,0],[448,0,2044,1745,0,0,6,0,0,0,0,0,0,0,0,0,0,9,0,10,139,61,0,0,0,266,682,0,0,85,0,1237,519,0,1495,2137,0,8,572,870,1512,0,0,0],[746,0,1682,426,250,0,0,0,0,0,0,0,0,41,0,0,0,152,0,162,1164,959,0,41,0,987,1121,0,0,148,0,1393,483,0,569,329,68,103,1465,714,667,0,0,0],[0,0,0,0,0,925,165,657,848,179,848,350,937,412,435,307,1383,0,384,0,0,0,48,59,2057,0,0,257,864,0,404,0,0,200,0,0,252,170,39,0,0,522,415,60],[0,105,0,0,20,193,125,548,491,510,474,566,926,293,314,553,863,60,440,56,87,46,128,99,1305,40,47,507,691,177,546,24,119,804,22,8,493,196,135,48,43,466,500,93],[0,0,126,104,36,0,0,0,0,0,0,0,0,467,237,0,0,35,0,105,531,168,74,147,0,53,223,659,100,560,0,460,341,0,595,1764,143,1353,1020,1312,2283,0,0,0],[215,0,1810,1544,0,0,0,0,0,0,0,0,0,0,0,0,0,0,0,0,0,0,0,0,0,0,206,0,0,0,0,0,267,0,1201,1936,0,0,795,1414,3158,0,0,0],[0,0,0,0,0,3009,474,537,1903,1611,2068,60,126,90,99,133,217,0,0,0,0,0,0,51,546,0,0,105,291,0,0,0,0,64,0,0,0,0,0,0,0,0,741,394],[1191,0,3093,1508,276,0,14,0,22,0,0,0,76,0,0,16,0,122,35,0,383,297,0,0,27,629,754,17,38,146,0,224,277,0,470,520,79,0,606,766,814,33,20,0],[0,143,0,0,0,773,673,961,1754,595,1426,113,183,248,262,107,540,0,206,0,0,0,0,85,525,0,0,121,475,0,156,0,0,187,0,0,72,24,0,0,0,578,568,1597],[0,182,0,0,0,10,64,15,22,0,17,1515,847,1261,1750,1138,2001,0,652,10,0,0,52,143,26,0,0,396,355,33,1251,0,0,386,0,0,46,10,0,0,0,0,0,0],[75,780,0,0,449,0,0,0,0,0,13,251,120,339,370,41,183,488,192,373,155,159,826,567,26,292,222,341,585,1044,360,117,559,308,181,71,1349,1264,51,0,15,0,0,0],[0,0,0,0,0,0,0,0,31,0,14,345,27,553,523,286,376,21,1509,1220,0,117,503,85,580,0,0,316,448,0,649,0,0,842,0,0,233,0,0,0,0,3356,24,21],[589,144,483,166,319,0,0,0,0,0,0,0,0,71,81,0,0,1020,123,56,548,581,31,129,0,790,407,0,0,890,0,870,1204,172,802,458,523,387,555,380,256,0,0,0],[1124,173,2335,636,483,0,0,0,0,0,0,0,0,0,0,0,0,133,0,127,299,372,71,0,0,486,314,0,0,90,0,486,574,0,849,682,0,100,1456,529,564,0,0,0],[0,39,0,0,58,817,1709,3170,892,967,1217,0,0,0,0,0,219,0,102,0,0,0,0,0,381,0,0,0,147,0,0,0,0,0,0,0,74,93,27,388,0,977,307,0],[0,1231,0,0,201,0,0,0,0,0,0,606,74,230,105,231,1172,312,263,1067,326,411,776,280,0,212,141,668,437,116,707,0,294,700,0,0,517,319,173,0,0,0,0,0],[204,0,1095,579,0,0,0,0,27,0,0,0,0,64,77,0,0,32,0,34,345,137,0,22,0,396,644,0,0,282,0,412,455,0,1114,1347,137,119,821,1325,1710,15,0,0],[495,0,1077,641,74,0,0,0,19,0,0,0,0,0,3,0,0,23,0,0,206,82,0,6,0,304,561,0,0,191,0,618,689,6,2029,2089,52,73,444,663,997,23,0,0],[0,776,0,0,53,0,39,34,77,0,39,130,267,207,174,84,276,582,679,422,100,170,625,479,132,101,79,642,580,628,313,0,174,532,0,0,1452,1071,65,54,28,184,107,0],[0,0,0,0,0,400,114,1539,760,759,1039,209,95,678,782,273,1541,0,0,0,0,0,41,37,299,0,0,82,634,0,53,0,0,0,0,0,0,0,0,0,0,659,900,322],[0,162,0,0,0,324,281,206,528,0,339,423,471,720,669,498,856,46,381,234,0,46,418,286,594,0,0,608,1041,36,537,0,0,366,0,0,246,129,21,0,0,261,411,78],[0,127,0,0,16,23,0,0,38,0,31,727,361,574,573,349,704,546,801,433,109,103,722,294,78,24,31,510,916,277,487,0,55,489,0,0,1162,572,27,0,0,22,0,0],[0,354,0,0,0,0,0,25,0,0,0,332,599,351,303,257,271,429,2109,627,0,88,947,301,60,0,0,946,470,269,684,0,0,262,0,0,840,375,0,0,0,0,15,0],[0,296,0,0,110,0,0,0,72,0,0,877,687,678,709,607,937,497,371,459,246,233,885,209,94,75,81,301,524,193,256,0,94,484,0,0,434,294,0,0,0,108,26,0],[725,317,611,286,1045,0,0,0,0,0,0,0,0,0,0,0,0,138,0,0,268,203,0,0,0,517,538,0,0,611,0,429,1301,34,1005,805,544,514,317,320,296,0,0,0],[52,0,433,371,0,0,0,0,0,0,0,0,0,0,0,0,0,66,0,0,417,229,0,0,0,742,1431,0,0,174,0,936,490,0,1598,2115,42,38,342,469,858,2,0,0],[0,0,0,0,0,179,69,0,140,112,221,310,541,89,102,742,6416,6,39,12,0,0,94,24,422,0,0,159,660,10,73,0,0,54,0,0,49,59,19,0,0,0,0,0],[378,196,685,385,412,0,0,0,0,0,0,0,0,21,12,0,0,563,0,119,716,641,26,152,0,893,702,0,0,469,0,451,667,78,521,445,439,466,475,330,273,85,0,0],[639,18,472,292,279,0,0,0,10,0,0,0,0,0,0,0,0,219,0,61,789,442,8,89,0,1012,1247,0,0,233,0,336,866,0,812,1042,112,121,579,298,557,2,0,0],[340,64,527,347,385,0,0,0,17,0,0,0,0,33,41,13,0,303,0,34,1104,492,0,62,0,546,1118,0,0,302,0,561,1511,0,767,899,123,167,294,140,339,0,0,0],[122,75,145,33,356,0,0,96,36,0,29,100,157,0,98,102,329,681,253,245,2644,1213,215,93,0,186,235,136,69,70,150,48,125,148,101,54,652,175,357,341,216,205,135,0],[0,0,0,0,0,1959,638,784,1794,556,1945,0,0,66,0,99,317,0,0,0,0,0,0,36,1043,0,0,78,546,0,35,0,0,57,0,0,0,0,0,0,0,0,259,76],[0,401,0,0,53,9,25,30,23,0,34,396,710,267,277,143,405,758,551,228,297,139,455,304,165,115,142,303,689,444,666,38,117,498,26,16,944,495,32,0,19,14,0,0],[0,384,0,0,32,39,205,103,195,0,113,694,633,500,531,301,202,545,188,321,67,102,566,403,142,53,48,533,380,290,368,9,141,928,0,0,396,409,29,11,7,115,0,0],[791,0,3321,2124,28,0,0,0,10,0,0,0,0,0,0,0,0,0,0,0,94,49,0,0,0,135,325,0,0,42,0,188,136,0,575,671,0,0,283,388,805,0,0,0],[0,444,29,0,248,20,0,0,73,0,29,25,10,197,190,13,28,906,372,146,1993,1097,77,166,90,555,567,270,223,133,88,98,41,336,187,29,202,189,57,587,27,134,25,10],[902,0,2975,1143,25,0,0,0,0,0,0,0,0,0,0,0,0,5,0,0,25,34,0,0,0,13,23,0,0,11,0,176,136,0,572,619,0,0,703,1119,1414,0,0,0],[2896,0,3474,1793,0,0,0,0,0,0,0,0,0,0,0,0,0,0,0,0,0,0,0,0,0,0,0,0,0,0,0,56,157,0,327,237,0,0,352,144,254,0,0,0],[0,0,0,0,0,263,92,91,596,0,459,155,67,217,157,460,775,0,146,0,0,0,0,76,248,0,0,199,256,0,0,0,0,337,0,0,176,0,0,0,0,2721,1650,471],[0,0,0,0,0,1605,547,876,1011,1802,1282,40,50,0,85,0,119,0,0,0,0,0,0,70,468,0,0,117,224,0,0,0,0,0,0,0,0,0,0,0,0,49,932,310],[0,0,0,0,0,1686,574,713,702,1321,961,153,518,157,214,79,454,0,321,0,0,0,0,59,562,0,0,90,463,0,167,0,5,92,0,0,159,74,0,0,0,0,0,0],[0,81,0,0,0,1098,278,1568,558,140,537,127,0,250,366,421,509,0,0,0,0,0,0,0,1454,0,0,189,794,0,123,0,0,178,0,0,0,0,0,0,0,0,500,201],[0,0,0,0,0,1595,985,592,1286,316,964,22,221,37,70,95,71,0,25,0,9,0,10,21,469,0,0,48,83,0,9,0,0,9,0,0,24,0,20,0,0,105,1753,472],[0,93,0,0,0,0,28,0,0,0,0,967,859,687,822,660,1181,217,577,154,18,30,410,202,167,0,19,123,644,95,521,0,0,376,0,0,191,107,12,0,0,48,0,0],[0,58,0,0,0,40,89,43,110,31,87,619,377,613,528,710,851,305,378,326,0,35,512,327,68,0,0,680,563,123,599,0,0,322,0,0,449,261,0,0,0,28,0,0],[0,0,0,0,0,3134,1322,874,817,1303,982,0,12,0,0,15,0,0,0,0,0,0,0,0,193,0,0,0,0,0,0,0,0,0,0,0,0,0,0,11,0,7,320,83],[915,21,1472,717,51,0,0,0,0,0,0,0,0,23,0,0,0,44,0,0,19,32,0,13,0,101,112,0,0,187,0,997,608,0,1355,1208,65,102,338,216,438,0,0,0],[1036,17,1126,637,296,0,0,0,0,0,0,0,0,10,5,0,0,0,0,0,8,12,0,0,0,54,86,0,0,23,0,144,904,0,1191,1543,27,44,569,637,578,0,0,0],[551,679,173,0,768,0,0,0,0,0,0,402,58,259,150,217,316,246,234,477,322,345,312,207,0,249,150,464,307,207,340,102,307,265,75,0,272,228,237,0,0,0,0,0],[1006,0,1611,727,453,0,0,0,0,0,0,0,0,0,0,0,0,0,0,20,157,0,0,0,0,367,347,0,0,267,0,471,484,0,742,583,95,130,547,433,416,48,0,0],[0,179,0,0,0,71,89,89,190,0,165,715,39,850,1139,192,597,293,70,214,62,89,427,372,46,31,39,272,908,241,258,0,39,239,0,0,335,338,22,0,17,21,0,0],[351,103,478,110,362,12,51,0,59,0,18,169,500,208,200,157,274,31,361,56,30,43,47,51,141,159,63,140,131,475,164,325,354,396,196,176,500,377,180,231,161,657,109,34],[256,405,270,150,690,0,55,62,61,12,41,196,589,146,82,81,230,346,592,201,159,180,244,155,148,172,194,147,213,177,269,60,212,463,122,134,351,210,193,128,100,31,0,0],[145,0,768,353,12,0,0,0,0,0,0,0,0,0,0,0,0,0,0,0,68,33,0,0,0,98,228,0,0,16,0,195,321,0,1117,1426,10,8,628,1031,1792,0,0,0],[0,199,0,0,29,39,126,71,91,0,54,125,58,310,357,0,156,237,87,320,180,142,387,224,342,21,0,380,439,210,745,0,25,300,0,0,1455,942,13,0,0,91,0,0],[0,0,0,0,161,0,57,69,0,0,0,83,202,42,0,0,0,677,414,115,2301,1037,96,0,63,76,135,59,57,49,93,0,130,146,0,0,287,166,323,210,160,362,398,135],[0,0,0,0,0,0,0,0,0,0,0,26,0,1926,807,0,28,93,0,399,210,62,287,176,0,24,209,234,632,127,60,125,124,57,25,91,128,904,90,238,351,616,48,0],[0,111,0,0,48,0,0,0,0,0,0,255,88,273,253,51,139,907,755,392,163,99,609,374,0,78,68,371,469,506,310,0,166,258,40,18,690,428,0,0,0,70,0,0],[278,9,1234,479,27,0,0,0,0,0,0,0,0,77,101,0,0,160,0,16,690,209,0,19,0,164,369,0,0,144,0,381,206,0,465,391,99,104,465,909,937,0,0,0],[750,55,1371,971,402,0,0,0,24,0,0,0,0,27,35,0,0,171,23,52,388,270,0,31,0,337,449,0,0,142,0,224,188,0,265,372,36,35,451,349,494,0,0,0],[0,0,46,108,0,0,0,0,0,0,0,0,0,0,0,0,0,52,0,23,1909,199,0,6,0,154,651,0,0,6,0,67,227,0,890,1896,0,0,209,365,1015,0,0,0],[0,0,0,0,0,546,80,430,439,428,532,147,283,123,160,241,392,0,128,0,0,0,41,0,551,0,0,77,199,21,115,0,0,128,0,0,134,63,0,0,0,795,1277,334],[925,9,1500,841,104,0,3,0,0,0,0,0,0,0,0,0,0,61,0,19,256,120,0,4,0,440,664,0,0,123,0,379,276,0,450,610,14,23,342,237,196,0,0,0],[0,524,0,0,97,43,137,143,0,0,62,199,374,115,71,119,101,198,427,995,20,162,613,179,39,0,20,553,236,204,554,10,68,433,0,0,529,299,0,0,0,0,0,0],[0,164,0,0,0,0,0,80,0,0,51,0,3981,0,0,896,1964,0,225,0,0,0,0,0,0,0,0,0,0,0,0,0,0,0,0,0,0,0,0,0,0,0,0,0],[97,51,25,10,282,0,0,0,0,0,0,0,0,19,0,0,0,1041,0,88,1402,1011,57,93,0,531,331,0,0,145,0,112,550,0,188,107,240,217,320,173,85,161,0,0],[0,20,0,0,0,26,0,10,31,9,28,312,139,147,168,896,515,30,257,98,0,14,167,55,298,0,0,66,167,0,286,0,0,541,0,0,160,11,14,0,0,2448,328,69],[43,30,104,115,43,60,83,20,115,23,59,222,111,286,394,81,159,132,112,181,189,75,145,160,169,381,567,171,151,349,63,196,457,156,217,305,344,282,206,72,162,111,0,0],[0,0,0,0,108,189,639,222,177,272,212,0,49,0,0,0,46,23,0,0,0,0,0,0,110,0,0,32,33,0,0,0,0,0,0,0,46,0,0,0,0,145,3818,1179],[0,0,0,0,0,482,871,640,611,324,739,0,0,0,0,36,588,0,0,0,0,0,0,0,249,0,0,0,96,0,0,0,0,0,0,0,0,0,0,0,0,113,1882,638],[762,265,235,139,867,0,0,0,0,0,0,0,0,0,0,0,0,0,18,0,0,0,31,0,0,169,116,25,20,482,0,219,1011,75,522,295,644,680,295,180,195,0,0,0],[0,0,0,0,6,103,1410,45,73,1011,209,0,99,5,0,0,0,0,39,0,0,0,0,0,68,0,0,0,0,0,0,0,0,14,0,0,0,0,0,0,0,128,185,3845],[0,0,0,0,0,30,0,21,69,0,92,20,0,0,0,0,0,0,0,0,0,0,0,0,0,6,0,0,52,0,0,0,0,0,0,0,0,0,0,0,0,0,5709,1235],[0,0,0,0,0,1692,468,889,892,1117,2076,0,0,0,0,0,0,0,0,0,0,0,0,0,0,0,0,0,0,0,0,0,0,0,0,0,0,0,12,0,0,0,66,0],[0,3067,0,0,0,0,0,21,0,0,0,218,0,154,95,0,63,609,37,131,169,118,362,400,22,59,27,99,66,395,148,29,257,108,0,0,124,257,85,0,0,0,0,0],[322,277,398,77,1348,0,0,0,0,0,0,85,0,126,55,35,71,103,0,154,137,130,95,144,0,489,259,234,140,156,26,299,363,0,326,88,159,209,458,174,173,0,0,0],[0,0,0,0,0,0,0,0,0,0,0,0,0,0,0,0,0,0,0,0,0,0,0,0,0,0,0,0,0,0,0,0,0,0,47,88,0,0,1273,2370,3212,0,0,0],[107,151,100,30,341,0,0,0,0,0,0,35,0,0,22,0,19,208,0,219,62,83,146,104,0,815,497,65,39,509,48,449,645,0,225,78,211,322,788,357,271,0,0,0],[357,183,247,79,47,0,0,0,0,0,0,66,0,53,39,0,0,337,21,106,145,202,104,362,0,283,153,241,124,595,118,244,668,82,332,262,153,273,563,182,198,36,0,0],[575,0,256,83,336,0,0,0,0,0,0,0,0,0,0,0,0,0,0,0,0,0,0,0,0,743,897,0,0,222,0,1880,237,0,265,89,0,0,713,288,263,0,0,0],[0,0,0,0,0,698,2158,740,847,129,774,90,253,54,79,92,259,0,0,0,0,0,0,0,273,0,0,60,285,0,0,0,0,0,0,0,0,0,0,0,0,0,0,0],[68,52,0,0,134,24,29,0,26,0,15,48,10,49,58,15,15,2173,24,303,275,272,369,142,19,281,172,74,303,331,56,214,518,22,118,124,192,88,62,21,0,15,0,0],[488,23,382,234,144,0,0,0,0,0,0,0,0,0,0,0,0,206,0,0,293,300,0,120,0,547,1115,0,0,342,0,389,282,0,490,400,131,106,410,130,143,0,0,0],[279,0,1250,615,39,0,0,0,0,0,0,0,0,0,0,0,0,29,0,22,195,137,0,0,0,264,404,0,0,74,0,333,202,0,687,680,0,0,354,491,608,0,0,0],[501,25,257,118,148,0,0,0,0,0,0,0,0,0,0,0,0,51,0,0,31,17,0,35,0,162,193,0,0,528,0,1749,403,25,478,605,39,50,389,416,403,0,0,0],[0,186,0,0,15,14,16,0,204,0,0,240,435,281,302,306,460,68,324,65,0,28,176,200,520,43,26,357,1042,45,237,0,0,167,0,0,353,155,20,0,0,166,66,21],[0,50,0,0,0,104,108,116,183,67,160,440,181,371,384,550,1481,0,267,67,31,0,100,0,551,0,0,100,344,0,162,0,0,275,0,0,75,67,0,0,0,0,289,0],[0,49,0,0,0,378,748,909,363,323,546,0,0,0,0,0,180,0,74,0,0,0,0,0,369,0,0,0,0,0,0,0,0,49,0,0,0,0,0,0,0,1530,676,314],[0,168,0,0,0,9,30,16,23,0,17,288,142,281,294,62,198,306,569,117,173,89,293,217,94,30,46,218,692,157,528,22,221,428,52,75,291,180,70,57,37,0,0,0],[1439,225,754,271,1063,0,0,0,0,0,0,0,0,0,0,0,0,0,0,0,0,0,0,0,0,86,79,0,0,99,0,86,694,0,398,225,163,292,238,137,123,0,0,0],[0,28,0,0,0,67,644,117,127,349,137,0,0,49,40,0,0,0,52,0,0,0,15,0,103,0,0,0,25,0,0,0,0,29,0,0,29,0,0,0,20,620,216,3679],[0,103,0,0,40,113,587,211,262,265,170,164,486,199,188,169,395,82,374,159,0,0,159,143,341,0,0,232,219,73,259,0,21,165,0,0,208,98,0,0,0,68,259,0],[8,0,140,101,0,0,0,0,0,0,0,0,0,0,0,0,0,0,0,0,24,0,0,0,0,135,265,0,0,377,0,2491,524,0,318,296,0,72,434,452,486,0,0,0],[0,77,0,0,0,0,96,0,21,0,0,549,146,1162,1099,120,174,119,112,175,27,43,584,199,0,0,0,187,241,117,405,0,20,70,0,0,179,172,0,0,0,28,0,0],[0,105,0,0,0,33,131,71,86,0,57,340,182,127,77,404,132,313,132,245,31,56,291,315,396,0,0,327,160,265,197,0,0,430,0,0,487,145,0,0,0,422,133,0],[0,286,0,0,0,61,151,103,149,0,139,167,177,155,171,98,184,427,432,301,90,65,405,236,72,49,0,254,231,194,359,0,62,268,0,0,379,269,0,0,0,88,0,0],[166,292,646,161,1083,0,10,0,0,0,0,174,0,154,95,62,101,91,0,114,257,189,65,57,0,349,230,109,110,107,0,211,151,0,251,217,90,99,218,77,86,0,0,0],[0,59,0,0,6,0,0,22,16,0,0,634,234,375,454,392,723,185,455,144,36,41,434,159,52,0,0,147,445,86,189,0,0,218,0,0,342,162,0,0,0,0,0,0],[342,35,388,191,139,0,0,0,35,0,0,0,0,14,24,0,0,156,0,47,974,350,0,25,0,421,485,0,0,148,0,536,260,0,307,256,27,54,300,244,211,15,0,0],[0,0,0,0,0,101,1329,150,297,0,245,154,787,198,117,154,169,44,291,35,0,0,43,39,1339,0,0,68,133,0,184,0,0,42,0,0,27,0,0,0,0,0,0,0],[0,0,0,0,0,639,266,439,855,406,731,0,0,259,273,192,953,0,0,0,0,0,0,0,480,0,0,0,278,0,0,0,0,0,0,0,0,0,0,0,0,0,129,0],[0,0,0,0,0,1564,281,311,1366,388,1161,12,26,22,13,16,0,0,0,0,0,0,0,31,96,0,0,23,40,0,8,0,0,8,0,0,0,0,10,0,0,39,384,82],[68,103,0,0,421,0,0,13,0,0,0,91,0,170,160,0,0,421,0,177,80,53,436,560,0,134,104,362,186,780,124,177,387,63,88,48,414,179,15,0,20,0,0,0],[126,69,133,21,320,0,0,0,36,0,0,0,0,0,0,0,0,211,0,46,408,291,0,78,0,462,362,0,0,371,0,303,285,0,369,199,202,223,447,556,240,70,0,0],[17,0,144,101,0,0,0,0,0,0,0,0,0,0,0,0,0,137,0,44,1170,622,0,11,0,577,965,0,0,33,0,246,93,0,301,285,0,0,271,308,480,0,0,0],[619,0,1443,668,404,0,0,0,0,0,0,0,0,0,0,0,0,0,0,0,0,50,0,0,0,155,107,0,0,38,0,98,156,0,427,338,29,29,468,436,327,0,0,0],[138,51,93,14,86,0,47,14,14,0,13,0,44,0,0,0,8,227,79,44,750,281,14,42,0,413,660,22,0,156,24,362,123,280,224,67,83,88,165,263,114,38,587,132],[0,0,0,0,0,0,0,0,0,0,0,86,0,95,118,69,225,45,0,0,47,0,31,60,0,0,0,0,0,68,0,72,0,0,88,135,0,0,569,2140,1780,55,0,0],[45,0,370,492,0,0,0,0,0,0,0,0,0,0,0,0,0,0,0,0,34,18,0,0,0,15,0,0,0,0,0,35,77,0,414,625,0,0,659,970,1841,0,0,0],[0,72,0,0,0,9,177,8,12,23,0,0,57,0,0,0,0,0,274,0,0,0,12,0,607,0,0,0,12,0,13,0,0,91,0,0,11,0,0,0,0,3694,364,119],[342,13,626,342,345,0,0,0,23,0,0,0,0,21,14,0,0,72,0,9,296,155,0,0,0,402,512,0,0,185,0,357,220,0,343,463,58,77,219,199,254,0,0,0],[150,51,106,43,165,0,0,0,0,0,0,0,0,38,44,0,0,157,0,0,238,152,0,0,0,704,627,0,0,410,0,691,426,0,350,292,141,133,301,156,161,0,0,0],[0,0,0,0,0,0,0,0,36,0,0,686,387,159,228,562,817,104,410,134,0,0,270,61,389,0,0,225,399,0,225,0,0,171,0,0,155,35,0,0,0,75,0,0],[1925,0,2054,653,336,0,0,0,0,0,0,0,0,0,0,44,53,0,0,0,0,57,0,0,0,43,20,0,0,0,0,23,69,0,104,99,0,0,0,0,43,0,0,0],[0,63,0,0,0,218,836,1560,116,0,118,109,288,59,0,0,227,0,190,82,0,16,149,58,317,0,0,124,278,37,171,0,0,131,0,0,171,81,0,0,0,0,106,11],[35,0,639,726,0,0,0,0,0,0,0,0,0,0,0,0,0,0,0,0,0,0,0,0,0,0,0,0,0,0,0,0,15,0,122,229,0,0,414,939,2257,0,0,0],[17,0,130,118,0,0,0,0,0,0,0,0,0,0,14,0,0,149,0,49,771,400,0,9,0,299,614,0,0,60,0,237,130,0,380,652,23,29,309,352,580,0,0,0],[50,8,70,14,0,0,0,0,0,0,0,367,0,64,9,0,107,140,0,82,39,16,165,141,0,65,35,106,62,162,9,55,112,10,55,63,0,46,1153,1318,781,7,0,0],[0,201,0,0,0,0,0,0,0,0,0,283,139,162,168,70,152,133,629,247,49,52,381,296,53,53,0,380,270,162,332,0,61,748,0,0,176,94,0,0,0,0,0,0],[0,0,0,0,0,163,238,0,495,0,171,289,134,123,176,387,353,0,113,0,0,0,0,266,1158,0,0,218,579,0,150,0,0,140,0,0,102,0,0,0,0,0,32,0],[0,62,0,0,32,320,360,347,436,371,405,94,144,39,60,66,146,20,127,21,0,27,31,0,275,0,0,104,90,16,34,0,30,70,0,0,69,0,58,0,0,35,1141,205],[0,84,0,0,0,0,33,0,0,0,0,721,1133,602,613,1066,383,30,152,0,39,0,57,27,0,0,0,68,77,0,0,0,0,41,0,0,85,0,0,0,0,0,0,0],[205,28,0,12,255,0,0,0,0,0,0,0,0,30,17,18,19,443,32,145,239,278,163,180,0,233,298,213,36,397,77,416,329,0,172,84,242,220,247,58,50,0,0,0],[0,10,0,0,0,206,1027,125,57,233,116,0,27,34,19,7,30,0,43,0,0,0,0,0,151,0,0,0,0,0,0,0,0,24,0,0,0,0,0,0,0,135,113,2770],[0,0,9,0,38,0,0,0,0,0,0,0,0,0,0,0,0,130,21,26,263,187,0,143,0,295,235,0,0,558,0,165,252,0,73,72,260,229,865,524,531,0,0,0],[209,28,430,236,178,0,0,0,8,0,0,18,0,0,0,0,14,108,33,50,278,108,22,40,0,199,378,0,63,232,51,387,542,43,299,329,84,66,139,121,177,0,0,0],[0,9,0,4,0,0,176,0,0,47,27,0,43,0,0,0,0,0,38,0,0,0,0,0,42,0,0,0,0,0,0,0,0,8,0,0,0,0,0,0,0,635,14,3802],[0,50,0,0,0,180,183,89,138,128,149,50,731,47,0,199,851,0,96,0,0,0,24,0,523,0,0,281,215,0,56,0,0,21,0,0,56,0,0,27,0,0,526,220],[0,313,0,0,0,0,65,218,0,0,0,216,326,152,106,60,83,109,414,494,0,70,365,104,78,0,0,184,108,58,352,0,0,433,0,0,384,145,0,0,0,0,0,0],[318,0,2152,2111,0,0,0,0,0,0,0,0,0,0,0,0,0,0,0,0,0,0,0,0,0,0,0,0,0,0,0,0,0,0,36,37,0,0,22,35,103,0,0,0],[271,7,467,240,0,0,0,0,0,0,0,0,0,0,0,0,0,0,0,0,0,0,0,0,0,62,81,0,0,124,0,434,571,0,430,265,70,95,512,368,781,0,0,0],[0,0,704,977,0,0,0,0,0,0,0,0,0,0,0,0,0,0,0,0,0,0,0,0,0,0,0,0,0,0,0,0,0,0,264,462,0,0,353,518,1480,0,0,0],[0,0,232,198,0,0,0,0,0,0,0,0,0,0,0,0,0,0,0,0,217,117,0,0,0,327,645,0,0,63,0,365,225,0,720,898,0,0,147,208,377,0,0,0],[392,0,615,240,134,0,0,0,0,0,0,0,0,0,0,0,0,34,0,13,129,86,0,22,0,173,428,0,0,138,0,347,230,0,257,298,0,21,499,365,312,0,0,0],[0,0,0,0,0,0,0,0,0,44,0,257,141,122,127,1546,323,140,301,327,74,75,305,0,204,0,0,203,187,0,121,0,0,0,0,0,216,0,0,0,0,0,0,0],[151,0,477,262,11,0,0,0,0,0,0,0,0,0,0,0,0,0,0,6,84,45,0,0,0,122,201,0,0,39,0,188,214,0,648,843,13,13,293,442,620,0,0,0],[0,0,0,0,0,0,54,16,37,0,71,393,206,520,541,318,619,150,152,78,47,21,199,61,183,16,0,97,253,51,174,0,16,73,0,0,108,76,25,0,0,78,17,0],[0,66,0,0,0,0,31,0,48,0,22,336,265,169,251,352,398,34,100,102,23,16,89,160,809,0,0,438,440,43,139,0,0,120,0,0,67,69,16,0,0,40,0,0],[39,136,0,0,53,0,115,51,164,0,0,0,96,59,64,50,45,94,317,70,104,48,75,17,903,123,389,0,388,31,165,15,268,182,95,53,106,98,87,67,28,0,42,0],[0,56,0,0,0,0,0,0,0,0,0,126,0,854,979,0,49,170,0,50,148,53,159,496,0,65,100,35,32,406,0,54,62,0,24,30,146,184,115,72,93,60,0,0],[21,303,0,0,61,16,0,29,67,0,22,33,259,42,38,27,0,156,168,37,125,92,54,104,68,310,136,175,51,321,84,131,479,203,105,64,215,212,140,53,31,87,86,10],[8,168,0,0,103,0,6,19,0,0,10,95,45,105,68,40,88,439,176,152,179,116,280,155,17,174,145,247,138,228,147,83,171,99,62,35,430,218,95,46,27,0,0,0],[0,157,0,0,0,0,0,0,0,0,5,361,0,586,725,126,115,53,139,135,0,0,147,175,0,0,0,386,200,86,355,0,0,272,0,0,423,108,0,0,0,0,0,2],[361,98,159,0,377,0,0,0,0,0,0,0,0,0,0,0,0,129,0,0,89,85,0,80,0,547,286,0,0,318,0,327,395,0,333,181,158,261,150,134,78,0,0,0],[0,0,0,29,0,0,0,0,0,0,0,0,0,0,0,0,0,0,0,0,0,6,0,0,0,0,34,0,0,0,0,25,318,0,1316,1866,4,0,189,276,469,0,0,0],[339,0,748,324,0,0,0,4,0,0,0,0,0,0,0,0,0,0,0,0,0,0,0,0,0,0,54,0,0,0,0,139,387,0,940,1202,0,0,126,88,124,0,0,0],[163,18,109,23,76,0,0,0,0,0,0,0,0,0,0,0,0,55,0,0,124,100,0,0,0,556,475,0,0,719,0,891,395,0,176,76,169,139,114,56,40,0,0,0],[0,0,0,0,0,0,0,0,64,0,40,232,401,109,81,263,615,0,212,0,0,0,0,11,1854,0,0,34,184,0,26,0,0,0,0,0,0,0,9,0,0,163,0,0],[417,56,91,21,214,0,0,0,0,0,0,0,0,0,0,0,0,0,0,0,25,27,0,0,0,327,241,0,0,501,0,507,731,0,317,166,267,206,68,33,46,12,0,0],[0,0,0,0,0,0,0,0,0,0,0,0,2908,0,0,231,905,0,72,0,0,0,0,0,153,0,0,0,0,0,0,0,0,0,0,0,0,0,0,0,0,0,0,0],[1088,0,1847,1202,15,0,0,0,4,0,0,0,0,0,0,0,0,0,0,0,0,0,0,0,0,0,0,0,0,0,0,0,0,0,13,15,0,0,32,18,30,0,0,0],[0,0,0,0,0,1303,129,79,598,165,430,0,402,0,0,66,72,0,44,0,0,0,0,0,764,0,0,0,104,0,0,0,0,0,0,0,0,0,0,0,0,0,56,19],[0,118,0,0,0,63,41,73,82,0,46,39,0,65,107,53,48,94,64,42,46,44,29,74,429,0,0,152,93,0,277,0,0,626,0,0,190,0,0,0,0,626,457,104],[228,0,213,65,109,0,0,0,0,0,0,127,0,120,64,27,234,191,0,54,81,79,135,130,0,172,81,24,0,217,0,273,232,68,146,136,55,53,430,132,177,0,0,0],[0,0,0,0,0,702,379,1009,735,421,670,0,0,0,15,0,0,0,0,0,0,0,0,0,74,0,0,0,0,0,0,0,0,0,0,0,0,0,0,0,0,0,0,0],[0,0,0,0,0,0,0,0,0,0,0,0,0,16,0,0,0,446,0,90,1318,819,0,0,0,269,407,0,0,54,0,77,27,0,46,86,0,0,70,90,98,91,0,0],[0,193,0,0,0,0,0,10,0,0,0,268,28,173,327,562,102,39,357,51,34,0,84,96,26,24,0,128,72,101,233,0,69,661,0,0,160,174,0,0,0,12,0,0],[0,185,0,0,67,0,146,76,160,0,143,308,113,246,233,111,304,95,220,0,0,0,119,86,152,0,0,113,339,156,164,0,0,90,0,0,109,90,30,0,0,71,0,0],[0,0,0,0,0,306,519,80,638,300,611,83,0,235,187,47,125,0,0,0,0,0,0,0,205,0,0,101,188,0,0,0,0,0,0,0,0,0,0,0,0,0,296,0],[14,305,0,0,144,0,0,0,0,0,0,43,16,42,56,50,59,172,77,316,64,101,196,104,13,100,34,314,230,147,534,42,131,217,54,34,182,115,11,0,0,0,0,0],[168,0,57,19,80,0,0,0,0,0,0,0,0,0,0,0,0,30,0,0,112,70,0,12,0,451,244,0,0,196,0,382,203,0,66,25,15,26,641,912,198,0,0,0],[529,0,783,390,34,0,0,0,5,0,0,0,0,0,0,0,0,0,0,0,4,0,0,0,0,19,17,0,0,24,0,181,350,0,351,299,14,27,340,264,257,0,0,0],[304,33,301,146,515,0,0,0,7,0,0,22,0,11,13,0,0,87,41,18,226,119,23,11,0,272,349,0,9,155,12,123,190,15,170,197,93,50,159,86,106,0,0,0],[37,0,483,608,0,0,0,0,0,0,0,0,0,0,0,0,0,0,0,0,29,15,0,0,0,33,67,0,0,0,0,37,145,0,628,819,0,0,196,200,566,0,0,0],[229,0,1009,725,12,0,0,0,0,0,0,0,0,0,0,0,0,0,0,0,0,0,0,0,0,0,0,0,0,0,0,26,197,0,530,551,0,0,142,230,167,0,0,0],[0,7,0,0,0,10,178,16,13,35,19,0,14,0,0,0,9,0,22,0,0,0,0,0,33,0,0,0,0,0,0,0,0,8,0,0,0,0,0,0,0,502,23,2888],[0,0,0,0,0,70,660,0,0,198,0,0,0,0,0,0,0,0,72,0,0,0,0,0,156,0,0,0,0,0,0,0,0,20,0,0,0,0,0,0,0,571,0,2008],[129,0,1108,403,17,0,0,0,0,0,0,0,0,267,263,0,0,23,0,0,133,51,0,0,0,93,112,0,0,0,0,48,0,0,195,182,0,0,69,374,287,0,0,0],[0,0,0,0,0,0,0,0,0,0,0,741,0,594,780,380,321,50,109,0,27,26,266,42,0,0,0,50,100,0,73,0,0,194,0,0,0,0,0,0,0,0,0,0],[334,10,418,256,68,0,0,0,0,0,0,0,0,0,0,0,0,0,0,0,12,0,0,0,0,39,87,0,0,36,0,426,213,0,381,349,0,0,273,395,451,0,0,0],[0,0,0,0,0,0,0,0,0,0,0,0,0,186,113,0,0,56,0,0,442,90,0,47,0,31,255,0,0,148,0,306,118,0,138,294,0,291,421,176,520,0,0,0],[0,27,0,0,0,380,317,809,212,1208,542,0,36,0,0,14,0,0,11,0,0,0,0,0,66,0,0,0,0,0,0,0,0,0,0,0,0,9,0,0,0,0,0,0],[224,0,636,417,0,0,0,0,0,0,0,0,0,0,0,0,0,0,0,0,30,15,0,0,0,0,0,0,0,0,0,29,74,0,278,415,0,0,441,533,507,0,0,0],[277,0,1586,831,0,0,0,0,0,0,0,0,0,0,0,0,0,0,0,0,0,0,0,0,0,0,0,0,0,0,0,0,0,0,0,0,0,0,145,420,273,0,0,0],[0,0,31,34,0,0,0,0,0,0,0,0,0,0,0,0,0,0,0,0,0,0,0,0,0,0,0,0,0,0,0,0,72,0,143,301,0,0,484,969,1469,0,0,0],[0,0,0,0,0,43,193,103,78,0,63,135,1089,61,0,65,279,0,146,0,0,0,0,0,181,0,0,59,138,0,67,0,0,89,0,0,0,0,0,0,0,312,264,112],[0,0,0,0,0,0,0,0,0,0,0,0,0,0,0,0,0,0,0,0,460,198,0,0,0,342,767,0,0,0,0,325,119,0,352,443,0,0,112,141,209,0,0,0],[0,0,0,0,0,0,28,27,53,0,48,0,0,0,0,0,0,0,0,0,0,0,0,0,0,0,0,0,0,0,0,0,0,0,0,0,0,0,0,0,0,0,2507,725],[229,0,1815,796,0,0,0,0,0,0,0,0,0,0,0,0,0,0,0,0,0,0,0,0,0,27,77,0,0,65,0,375,0,0,0,0,0,0,0,0,0,0,0,0],[120,24,0,0,61,0,0,0,11,0,2,0,0,0,3,0,0,144,0,62,310,320,14,109,0,564,487,16,19,111,12,56,230,0,95,0,88,65,213,96,67,75,0,0],[0,29,0,0,0,0,0,0,0,0,0,57,0,1513,1012,0,43,0,14,87,0,0,45,70,0,0,0,52,77,0,45,0,0,0,0,0,72,73,0,0,0,0,61,99],[0,84,0,0,0,0,30,0,49,0,31,243,129,216,205,87,216,30,70,75,0,22,365,211,23,0,0,188,548,40,202,0,0,135,0,0,83,65,0,0,0,0,0,0],[0,105,0,0,0,0,8,0,32,13,29,245,0,118,232,916,324,12,112,34,0,0,0,49,95,0,0,204,69,29,0,0,0,455,0,0,109,32,0,0,0,101,0,0],[390,20,542,358,373,0,0,0,0,0,0,0,0,0,0,0,0,0,0,0,35,26,0,0,0,34,84,0,0,30,0,115,127,0,182,266,0,9,280,171,275,0,0,0],[0,0,0,0,0,1124,0,962,417,75,455,0,0,0,0,0,0,0,0,0,0,0,0,0,172,0,0,0,110,0,0,0,0,0,0,0,0,0,0,0,0,0,0,0],[0,0,0,0,0,0,0,0,0,0,0,0,0,0,0,0,0,0,0,0,136,35,0,99,0,41,481,0,0,54,0,252,58,0,62,129,0,41,549,723,645,0,0,0],[0,0,0,0,0,686,664,77,560,673,484,14,0,17,11,0,0,0,0,0,0,0,0,0,0,0,0,0,51,0,0,0,0,0,0,0,0,0,0,0,0,0,57,0],[0,165,0,0,65,0,0,0,0,0,0,177,121,81,29,50,96,223,385,229,102,135,384,54,17,118,92,124,56,43,143,0,33,127,49,0,164,29,0,0,0,0,0,0],[0,108,0,0,0,22,49,296,73,0,0,28,313,55,0,638,0,137,244,63,70,45,109,66,104,0,0,101,105,79,214,0,0,60,0,0,161,88,0,0,0,40,21,0],[0,0,0,0,0,0,0,21,0,0,45,231,233,153,175,254,368,0,145,39,0,0,77,0,93,0,0,73,134,0,155,0,0,82,0,0,153,0,0,0,0,664,179,0],[0,0,0,0,0,397,96,94,268,189,300,0,0,0,0,0,0,0,0,0,0,0,0,0,0,0,0,0,0,0,0,0,0,0,0,0,0,0,0,0,0,121,1515,275],[0,315,0,0,0,0,17,0,0,0,4,320,0,398,460,56,103,123,59,237,0,58,360,79,0,0,0,72,100,53,71,0,22,53,0,0,181,85,0,0,0,0,0,0],[0,0,0,0,0,72,0,317,202,0,168,97,171,51,0,132,1631,0,0,0,0,0,0,0,180,0,0,0,201,0,0,0,0,0,0,0,0,0,0,0,0,0,0,0],[0,97,0,0,0,0,2431,0,0,0,0,0,57,0,0,0,0,0,50,0,0,0,0,0,300,0,0,0,0,0,0,0,0,0,0,0,0,0,0,0,0,233,12,40],[137,65,62,43,312,0,23,0,16,0,0,51,0,101,108,0,29,192,56,77,58,41,167,137,0,20,22,95,346,407,82,19,93,51,12,12,204,181,0,0,0,0,0,0],[0,0,0,0,0,267,29,64,118,46,78,0,73,19,0,21,25,0,31,0,0,0,0,11,604,0,0,39,141,0,37,0,0,22,0,0,0,0,0,0,0,142,1173,259],[0,0,0,0,0,635,251,175,543,417,429,0,114,0,0,0,50,0,47,0,0,0,0,0,240,0,0,0,109,0,0,0,0,0,0,0,0,0,0,0,0,0,151,0],[0,0,0,0,0,0,0,0,0,0,0,27,0,28,38,22,35,263,33,433,0,58,808,151,0,0,0,97,135,65,92,0,21,74,0,0,535,232,0,0,0,0,0,0],[0,128,0,0,168,0,117,0,0,0,23,92,0,131,99,0,0,231,58,133,0,0,215,156,82,0,0,191,219,314,296,0,52,85,0,0,191,159,0,0,0,0,0,0],[0,179,0,0,0,0,0,0,0,0,0,45,1202,0,0,0,0,0,314,74,0,0,81,49,71,0,0,92,138,0,298,0,0,414,0,0,122,56,0,0,0,0,0,0],[357,9,543,284,179,0,0,0,0,0,0,0,0,0,0,0,0,14,0,0,31,22,0,0,0,64,52,0,0,52,0,121,203,0,313,335,29,36,175,111,187,0,0,0],[189,0,546,453,14,0,0,0,0,0,0,0,0,0,0,0,0,11,0,0,21,13,0,0,0,18,0,0,0,7,0,25,69,0,211,278,0,0,377,324,548,0,0,0],[0,23,0,0,0,145,139,75,317,0,120,100,52,26,24,200,183,0,88,36,0,0,35,51,402,0,0,26,256,0,54,0,58,30,0,0,21,54,15,0,0,88,403,82],[12,82,0,0,67,0,0,0,0,0,0,0,0,0,0,0,0,87,39,0,112,137,0,96,0,358,338,0,0,256,0,292,332,0,142,53,262,149,157,79,50,0,0,0],[0,159,0,0,7,5,0,47,39,11,15,83,176,93,96,128,221,14,346,61,4,0,142,57,103,6,0,139,314,23,242,0,0,297,0,0,60,60,18,8,0,79,46,0],[125,0,613,271,0,0,0,0,0,0,0,0,0,0,0,0,0,43,0,0,238,131,0,0,0,68,60,0,0,0,0,78,81,0,130,96,0,0,465,271,405,0,0,0],[0,79,0,0,0,17,32,0,54,0,38,321,62,312,407,207,191,88,52,48,32,15,85,170,22,28,0,278,211,81,64,0,0,21,0,0,76,66,0,0,0,0,0,0],[0,0,0,0,0,12,397,0,17,43,8,0,0,0,0,0,0,0,21,0,0,0,0,0,36,0,0,0,0,0,0,0,0,7,0,0,0,0,0,0,0,172,0,2329],[0,0,0,0,0,0,0,0,0,0,0,0,0,0,0,0,0,300,0,159,245,149,185,370,0,91,71,249,74,271,0,0,163,22,0,0,273,199,128,24,38,0,0,0],[0,0,0,0,0,793,310,271,624,143,461,0,0,0,0,0,0,0,0,0,0,0,0,0,91,0,0,0,13,0,0,0,0,0,0,0,0,0,0,0,0,0,201,101],[0,0,0,0,0,277,39,67,196,831,269,0,0,0,0,0,0,0,0,0,0,0,0,0,91,0,0,0,0,0,0,0,0,0,0,0,0,0,0,0,0,0,1017,209],[0,0,0,0,0,0,0,0,88,0,0,96,0,85,92,0,99,104,0,454,0,0,333,126,0,0,0,273,244,137,114,0,0,0,0,0,437,293,0,0,0,0,0,0],[0,38,0,0,0,57,22,0,87,0,52,133,197,180,239,400,235,21,195,22,8,0,61,28,402,0,0,69,146,0,49,0,0,144,0,0,0,0,0,0,0,134,40,13],[0,61,0,0,0,0,7,6,0,0,0,63,7,40,38,0,0,271,44,232,68,101,436,85,0,0,0,260,73,107,331,0,22,315,0,0,296,102,0,0,0,0,0,0],[418,0,749,282,79,0,0,0,0,0,0,0,0,0,0,0,0,8,0,3,26,15,0,0,0,47,48,0,0,161,0,401,158,0,218,253,18,21,24,12,10,0,0,0],[0,0,0,101,0,0,0,0,0,0,0,0,0,0,0,0,0,0,0,0,52,61,0,0,0,173,186,0,0,142,0,500,277,0,211,282,0,0,443,161,357,0,0,0],[0,0,0,0,0,80,58,89,196,38,156,50,520,158,146,117,734,0,38,0,0,0,25,0,316,0,0,0,124,0,0,0,0,28,0,0,0,0,0,0,0,0,0,71],[0,21,3,0,0,702,361,277,360,181,399,0,33,27,0,27,57,0,27,0,0,0,0,0,59,8,0,0,29,0,12,0,0,29,0,0,39,0,10,0,0,0,206,66],[0,110,0,0,0,0,0,26,26,0,0,113,996,73,64,258,173,28,93,116,0,0,120,35,58,0,0,175,144,0,69,0,0,114,0,0,77,56,0,0,0,0,0,0],[0,0,0,0,0,901,215,648,532,28,502,0,0,0,0,0,0,0,0,0,0,0,0,0,88,0,0,0,0,0,0,0,0,0,0,0,0,0,0,0,0,0,6,0],[0,106,0,0,0,0,0,10,0,0,0,297,94,195,220,112,88,82,146,205,0,39,167,112,14,0,0,261,157,35,188,0,0,182,0,0,101,77,0,0,0,0,0,0],[0,0,0,0,0,0,0,0,0,0,0,122,0,453,502,0,52,47,0,102,14,12,203,86,0,0,0,79,242,33,71,0,0,107,0,0,356,391,0,0,0,0,0,0],[0,0,0,0,0,0,0,0,0,0,0,0,0,0,16,0,0,344,0,67,907,591,0,27,0,307,410,0,0,0,0,63,0,0,37,0,0,13,0,89,0,0,0,0],[0,0,113,128,0,0,0,0,0,0,0,0,0,0,0,0,0,70,0,23,327,103,0,0,0,207,432,0,0,94,0,198,99,0,268,377,0,13,78,120,218,0,0,0],[278,0,657,413,125,0,0,0,0,0,0,0,0,0,0,0,0,0,0,0,0,0,0,0,0,0,0,0,0,0,0,115,174,0,318,301,39,42,112,103,189,0,0,0],[0,0,0,0,0,0,52,0,15,0,7,224,0,148,137,172,159,106,62,102,30,20,178,85,0,13,0,229,104,155,50,43,0,195,0,0,417,161,0,0,0,0,0,0],[0,0,0,85,0,0,0,0,0,0,0,0,0,0,0,0,0,0,0,0,0,0,0,0,0,0,0,0,0,0,0,0,18,0,95,217,0,0,550,892,1006,0,0,0],[0,0,38,0,0,0,0,0,0,0,0,0,0,10,8,0,0,104,0,26,273,194,0,0,0,79,42,0,0,33,0,0,50,0,72,21,18,20,436,1083,273,63,0,0],[0,69,0,0,0,0,14,0,0,0,0,224,68,141,175,123,133,107,88,100,0,23,184,175,59,0,0,284,303,71,140,0,0,76,0,0,218,49,0,0,0,0,0,0],[256,0,822,375,0,0,0,0,0,0,0,0,0,0,0,0,0,0,0,0,0,0,0,0,0,0,0,0,0,15,0,0,100,0,149,72,0,0,469,351,211,0,0,0],[0,0,0,0,0,0,0,0,0,0,0,0,559,77,95,0,76,0,275,62,0,0,49,0,0,0,0,61,71,0,367,0,0,1000,0,0,83,0,0,0,0,0,0,0],[0,68,0,0,27,0,0,0,0,0,0,348,0,395,620,97,71,36,62,140,32,30,112,42,0,0,0,63,117,41,60,3,11,88,0,0,223,66,0,0,0,4,0,0],[466,0,771,418,38,0,0,0,0,0,0,0,0,0,0,0,0,0,0,0,0,0,0,0,0,0,0,0,0,0,0,0,21,0,66,78,0,0,229,260,398,0,0,0],[0,0,0,0,0,113,36,63,132,210,235,0,98,0,0,0,9,0,17,0,0,0,0,0,174,0,0,0,24,0,0,0,0,0,0,0,0,0,0,0,0,40,1319,255],[127,48,0,12,477,0,0,0,221,0,0,26,0,0,0,0,0,65,0,0,109,110,0,33,27,291,102,0,0,143,0,55,71,0,84,0,54,63,110,92,40,114,148,98],[0,0,0,0,0,0,7,0,0,0,7,0,0,24,0,0,0,886,73,109,264,360,181,128,0,45,0,155,37,120,91,0,0,109,0,0,97,0,0,0,0,0,0,0],[0,0,0,0,0,0,0,0,0,0,0,79,152,67,74,226,225,0,114,0,0,0,0,0,343,0,0,56,83,0,0,0,0,137,0,0,0,0,0,0,0,340,572,220],[0,186,0,0,171,0,0,0,0,0,0,50,0,0,0,54,45,149,55,223,56,92,153,94,0,78,53,231,167,150,228,41,92,82,33,0,112,73,13,0,0,0,0,0],[15,0,0,0,32,0,0,0,0,0,0,0,0,0,45,0,0,0,228,59,0,0,76,0,171,228,152,99,154,167,58,194,268,272,105,82,95,84,0,0,0,54,34,0],[0,0,0,0,0,0,25,0,35,0,0,628,162,488,437,182,143,0,44,0,0,0,0,54,40,0,0,0,100,0,177,0,0,144,0,0,0,0,0,0,0,0,0,0],[0,0,0,0,0,0,115,0,99,0,130,0,0,0,0,0,0,0,0,0,0,0,0,0,0,0,0,0,0,0,0,0,0,0,0,0,0,0,0,0,0,593,185,1523],[0,0,0,0,0,333,696,459,232,202,362,0,34,12,16,0,0,0,32,0,0,0,0,0,38,0,0,0,0,0,13,0,0,0,0,0,0,0,0,0,0,63,49,104],[0,0,0,0,0,61,0,48,218,0,80,114,0,234,195,176,281,0,0,0,0,0,28,54,625,0,0,66,269,0,49,0,0,57,0,0,0,0,0,0,0,32,44,14],[0,40,0,0,116,153,391,173,221,113,216,20,90,0,17,40,22,0,65,0,0,0,0,18,201,0,0,39,63,0,33,0,0,46,0,0,24,0,15,82,0,48,336,57],[0,0,0,0,0,40,50,90,33,109,35,0,30,0,0,0,0,458,89,95,0,44,163,96,50,0,0,140,69,72,80,0,41,0,0,0,45,0,0,0,0,124,512,157],[0,0,0,0,0,124,244,48,491,30,226,127,67,64,110,131,180,0,0,0,0,0,0,0,371,0,0,46,316,0,0,0,0,0,0,0,0,0,0,0,0,45,0,0],[0,52,0,0,51,0,14,0,0,0,0,15,80,18,8,0,0,150,181,97,19,48,89,188,0,101,78,339,27,405,80,132,35,149,7,0,163,54,10,9,0,0,11,0],[0,0,0,0,0,258,917,257,278,193,364,0,53,0,0,0,0,0,0,0,0,0,0,0,222,0,0,0,0,0,0,0,0,0,0,0,0,0,0,0,0,0,61,0],[36,0,487,414,0,0,0,0,0,0,0,0,0,0,0,0,0,0,0,0,0,0,0,0,0,22,0,0,0,0,0,0,102,0,335,495,0,0,160,192,357,0,0,0],[0,0,0,0,0,70,425,110,71,463,137,0,0,0,0,0,0,0,23,0,0,0,0,0,43,0,0,0,0,0,0,0,0,0,0,0,0,0,0,0,0,117,0,1136],[0,70,0,0,0,0,0,0,0,0,0,95,98,101,77,302,133,0,317,0,0,0,72,76,158,0,0,288,185,0,152,0,0,241,0,0,165,49,0,0,0,0,0,0],[48,0,0,0,0,0,0,0,0,0,0,0,0,0,0,0,0,0,0,0,91,86,0,0,0,955,819,0,0,66,0,130,82,0,107,84,0,0,106,0,0,0,0,0],[0,0,0,0,77,0,10,0,6,0,0,47,0,503,669,70,137,0,0,0,20,17,52,0,27,50,120,0,60,31,0,9,72,135,43,41,95,121,43,8,0,99,0,0],[0,8,0,0,0,210,214,228,178,400,306,0,9,0,0,0,5,0,0,0,0,0,0,0,0,0,0,0,0,0,0,0,0,0,0,0,0,0,0,0,0,0,838,161],[0,0,0,0,0,50,627,0,33,171,26,0,32,0,0,0,36,0,34,0,0,0,0,0,47,0,0,0,16,0,0,0,0,0,0,0,0,0,0,0,0,97,0,1386],[0,0,0,0,0,96,917,124,95,140,125,0,0,0,22,0,25,0,0,0,0,0,0,0,138,0,0,0,0,0,0,0,0,0,0,0,0,0,0,0,0,0,711,151],[114,0,62,17,212,0,0,0,0,0,0,0,0,0,0,0,0,113,0,0,288,152,0,0,0,144,174,0,0,94,0,66,252,0,180,100,88,101,172,116,84,0,0,0],[47,0,400,267,0,0,0,0,0,0,0,0,0,0,0,0,0,0,0,0,0,0,0,0,0,0,0,0,0,0,0,0,0,0,0,0,0,0,271,783,756,0,0,0],[0,78,0,0,0,0,0,0,0,0,0,317,0,538,543,88,58,0,120,72,84,54,79,77,25,0,0,0,0,0,101,0,0,95,0,0,93,86,0,0,0,0,0,0],[0,0,0,0,0,0,27,20,0,0,0,245,361,145,108,256,623,103,53,0,0,0,106,39,97,0,0,0,26,0,0,0,0,93,0,0,0,0,0,0,0,89,84,25],[0,0,0,0,0,160,95,62,245,580,325,20,29,32,22,0,24,0,0,0,0,0,0,0,94,0,0,0,36,0,0,0,0,0,0,0,0,0,0,0,0,86,572,118],[39,0,180,104,0,0,0,0,0,0,0,0,0,0,0,0,0,0,0,0,60,18,0,0,0,72,145,0,0,41,0,127,144,0,458,540,13,0,109,162,288,0,0,0],[0,0,0,0,0,0,83,231,52,0,63,0,152,0,0,0,161,0,0,0,0,0,0,0,269,0,0,0,58,0,57,0,0,0,0,0,0,0,0,0,0,35,958,379],[0,0,0,0,0,0,36,0,0,0,0,0,6,0,0,0,0,0,0,0,0,0,0,0,10,0,0,0,0,0,0,0,0,0,0,0,0,0,0,0,0,532,0,1912],[0,0,365,348,0,0,0,0,0,0,0,0,0,0,0,0,0,0,0,0,0,0,0,0,0,0,0,0,0,0,0,0,33,0,166,225,0,0,201,337,793,0,0,0],[83,0,552,313,0,0,0,0,0,0,0,0,0,0,0,0,0,0,0,0,0,0,0,0,0,0,0,0,0,0,0,0,44,0,219,261,0,0,269,357,363,0,0,0],[0,22,0,0,0,0,0,0,73,0,0,49,0,28,84,117,100,0,107,0,0,0,9,57,196,0,0,179,240,0,29,0,0,54,0,0,45,41,35,13,9,721,218,0],[0,0,0,0,14,0,0,0,17,0,0,0,0,62,60,0,0,303,0,0,552,333,0,36,0,139,146,0,0,65,0,65,53,0,110,77,56,52,132,75,65,0,0,0],[0,0,0,0,0,0,39,0,0,0,49,204,135,233,236,150,289,78,64,57,29,25,111,42,97,0,0,51,129,36,116,0,0,48,0,0,86,64,0,0,0,0,0,0],[0,96,0,0,0,0,53,0,0,0,0,0,0,0,0,0,0,0,62,0,0,0,29,0,227,0,0,23,12,0,38,0,0,61,0,0,18,15,0,0,0,1558,75,93],[0,0,0,0,0,0,51,0,92,0,62,328,105,201,180,152,129,223,0,106,0,37,170,46,0,0,10,69,0,212,89,0,27,0,0,0,71,0,0,0,0,0,0,0],[0,25,0,0,0,0,0,0,0,0,8,320,0,145,223,131,51,58,46,78,0,31,123,134,0,0,0,153,78,122,126,0,0,226,0,0,185,79,0,0,0,0,0,0],[0,87,0,0,0,0,219,263,155,101,139,0,0,121,0,262,0,0,115,0,0,30,0,0,276,0,0,135,117,0,0,0,0,61,0,0,0,0,0,0,0,0,161,98],[116,57,188,180,20,0,0,0,0,0,0,0,0,0,0,0,0,0,0,0,0,0,0,0,0,6,10,0,0,234,0,751,98,12,91,85,44,45,123,108,170,0,0,0],[0,79,0,0,22,29,68,19,30,0,0,86,66,105,160,62,25,88,33,40,34,27,81,196,41,43,24,103,124,128,63,19,72,202,10,6,153,75,24,0,0,0,0,0],[19,20,24,0,21,0,0,0,0,0,0,0,0,0,0,24,0,199,0,64,451,382,108,0,46,250,283,0,0,91,24,83,58,0,101,39,0,0,39,0,11,0,0,0],[0,33,0,0,0,15,46,20,54,10,20,192,168,148,193,69,39,98,0,42,0,15,77,178,62,23,18,233,117,69,58,7,43,159,0,0,61,16,0,0,0,43,8,0],[0,181,0,0,78,0,0,0,0,0,0,0,0,0,0,0,0,53,106,112,64,42,102,32,0,47,45,84,60,34,58,0,56,234,0,19,249,202,69,45,0,138,189,26],[20,36,4,0,58,0,0,0,0,0,0,14,0,52,48,0,0,279,10,57,20,22,228,257,0,58,103,199,80,263,26,98,80,32,24,20,157,73,0,0,0,0,0,0],[492,7,399,284,109,0,0,0,0,0,0,0,0,0,0,0,0,0,0,0,0,0,0,0,0,0,0,0,0,17,0,48,209,0,291,405,14,7,17,0,8,0,0,0],[0,0,0,0,0,193,143,314,157,226,258,0,0,0,0,0,0,0,0,0,0,0,0,0,0,0,0,0,0,0,0,0,0,0,0,0,0,0,0,0,0,0,749,267],[679,0,833,244,81,0,0,0,0,0,0,0,0,0,0,0,0,0,0,0,0,0,0,0,0,13,32,0,0,19,0,93,21,0,46,56,0,0,77,60,47,0,0,0],[0,0,0,0,0,0,0,0,0,0,0,0,0,0,0,0,0,223,0,74,1026,535,0,0,0,89,137,0,0,0,0,55,0,0,0,0,0,0,50,109,0,0,0,0],[0,0,0,0,0,0,0,0,0,0,0,64,0,13,0,248,5,38,5,36,50,20,23,246,0,8,0,467,174,519,33,14,48,6,0,0,202,76,0,0,0,0,0,0],[0,0,0,0,0,0,0,0,0,0,0,122,0,64,54,26,55,459,0,125,24,34,287,327,0,21,17,87,94,367,0,0,61,14,0,0,0,42,0,0,0,12,0,0],[0,0,0,0,0,240,893,497,115,242,302,0,0,0,0,0,0,0,0,0,0,0,0,0,0,0,0,0,0,0,0,0,0,0,0,0,0,0,0,0,0,0,0,0],[0,0,0,0,0,365,1025,373,151,50,296,0,0,0,0,0,0,0,0,0,0,0,0,0,0,0,0,0,0,0,0,0,0,0,0,0,0,0,0,0,0,0,0,0],[0,0,0,0,0,146,633,149,165,257,153,0,49,27,0,39,0,0,0,0,0,0,0,0,84,28,0,0,0,0,0,0,0,0,0,0,0,0,0,0,0,0,293,228],[0,63,0,0,0,0,0,0,0,0,0,214,220,238,127,501,466,0,58,0,0,0,47,83,27,0,0,24,44,0,22,0,0,56,0,0,26,0,0,0,0,21,0,0],[0,0,0,0,0,0,0,0,0,0,70,421,0,248,292,304,300,87,0,0,0,0,106,78,0,0,0,81,108,36,0,0,0,0,0,0,102,0,0,0,0,0,0,0],[0,0,0,0,0,79,582,378,130,336,137,0,0,12,0,0,0,0,0,0,0,0,0,0,19,0,0,0,0,132,94,31,15,0,0,0,0,0,0,0,0,25,0,257],[211,0,468,333,0,0,0,0,0,0,0,0,0,0,0,0,0,0,0,0,120,98,0,0,0,0,84,0,0,0,0,58,90,0,143,215,0,0,106,126,173,0,0,0],[49,0,206,162,0,82,0,19,155,0,0,42,0,36,123,0,0,51,0,0,63,33,21,22,0,24,33,0,0,65,0,110,73,0,194,280,0,0,99,78,180,0,0,0],[27,34,0,0,30,0,0,0,0,0,0,0,0,9,0,0,0,321,54,61,590,179,55,18,0,11,15,9,0,96,101,29,19,257,0,0,77,45,63,31,24,36,0,0],[0,0,0,0,0,405,132,445,335,26,317,0,0,0,0,19,23,0,0,0,0,0,0,0,95,0,0,8,7,0,0,0,0,0,0,0,0,0,0,16,0,55,243,64],[0,0,0,0,0,603,200,304,310,209,406,0,0,0,0,0,0,0,0,0,0,0,0,0,146,0,0,0,0,0,0,0,0,0,0,0,0,0,0,0,0,0,0,0],[445,17,303,93,0,0,0,0,0,0,5,0,0,0,13,0,0,22,0,0,18,18,0,16,0,125,98,0,0,187,0,230,258,0,216,0,40,45,0,0,0,0,0,0],[228,11,351,187,74,0,0,22,0,0,0,0,0,0,0,0,0,8,0,0,0,0,0,0,0,39,54,0,0,192,0,235,108,14,148,168,106,64,47,38,54,0,0,0],[70,47,62,12,76,0,0,0,41,0,22,81,61,76,76,93,72,38,86,43,27,31,64,45,48,34,39,72,61,43,61,52,101,58,77,65,118,39,75,34,38,0,0,0],[0,82,0,0,0,21,200,65,0,0,0,101,0,164,152,52,62,0,0,0,0,0,120,0,128,0,0,140,153,0,191,0,0,243,0,0,254,0,0,0,0,0,0,0],[35,0,454,182,0,0,0,0,0,0,0,0,0,0,0,0,0,0,0,0,46,17,0,0,0,0,35,0,0,0,0,0,34,0,149,165,0,0,157,316,510,0,0,0],[0,0,0,0,0,170,291,274,98,208,174,0,0,0,0,0,0,0,0,0,0,0,27,0,0,0,0,0,0,0,0,0,0,0,0,0,0,0,0,0,0,0,737,116],[0,54,0,0,42,0,0,0,0,0,43,73,150,106,94,0,62,196,34,148,152,109,157,50,12,34,23,126,91,46,59,0,40,24,0,0,112,55,0,0,0,0,0,0],[118,36,121,52,126,0,0,0,0,0,0,0,0,22,32,0,0,45,55,0,0,0,0,0,0,112,103,0,70,122,26,177,299,30,133,197,85,58,41,0,29,0,0,0],[0,0,0,0,0,162,746,231,152,225,268,0,0,0,0,0,0,0,0,0,0,0,0,0,0,0,0,0,0,0,0,0,0,0,0,0,0,0,0,0,0,0,304,0],[0,0,0,0,0,0,0,0,0,0,0,0,0,0,0,0,0,0,0,0,88,17,0,0,0,34,79,0,0,15,0,44,143,0,211,223,24,35,375,367,404,0,0,0],[0,73,0,0,0,0,10,0,0,0,11,87,48,128,127,51,41,81,136,44,0,0,94,83,0,0,0,51,77,105,131,0,78,194,22,0,248,135,0,0,0,0,0,0],[270,0,753,449,19,0,0,0,0,0,0,0,0,0,0,0,0,0,0,0,0,0,0,0,0,0,0,0,0,0,0,0,92,0,134,106,0,0,130,65,35,0,0,0],[276,0,129,75,48,0,0,0,0,0,0,0,0,0,0,0,0,57,0,0,32,41,0,0,0,187,60,0,0,98,0,401,134,0,220,145,0,0,117,32,0,0,0,0],[0,8,0,0,0,0,0,0,0,0,0,170,1029,191,318,115,174,0,26,0,0,0,0,0,0,0,0,0,19,0,0,0,0,0,0,0,0,0,0,0,0,0,0,0],[64,84,0,3,399,0,0,0,6,0,0,0,0,0,0,0,0,32,7,10,13,0,0,9,0,18,0,12,0,115,0,24,344,35,116,106,326,326,0,0,0,0,0,0],[0,0,0,0,0,0,0,0,0,0,0,0,0,46,0,0,74,210,0,0,24,14,156,567,0,0,0,0,113,365,0,0,59,0,0,0,210,182,25,0,0,0,0,0],[0,0,0,0,0,0,0,54,0,0,0,0,137,0,0,0,0,0,245,0,0,0,34,0,0,0,0,0,90,94,100,0,199,293,61,0,431,307,0,0,0,0,0,0],[0,56,0,0,0,0,0,0,0,0,0,159,171,119,88,277,42,59,54,96,0,0,103,59,67,0,0,77,56,0,145,0,0,334,0,0,79,0,0,0,0,0,0,0],[0,33,0,0,0,0,31,0,0,25,0,0,0,0,0,0,0,0,171,0,0,0,0,0,351,0,0,0,0,0,21,0,0,51,0,0,0,0,0,0,0,1210,99,32],[0,0,0,0,0,84,290,135,87,149,139,0,70,0,0,0,23,0,31,0,0,0,0,0,96,0,0,0,12,0,19,0,0,0,0,0,0,0,0,0,0,60,194,634],[0,0,0,0,0,895,23,0,656,5,423,0,0,0,0,0,0,0,0,0,0,0,0,0,21,0,0,0,0,0,0,0,0,0,0,0,0,0,0,0,0,0,0,0],[93,0,96,35,11,0,0,0,0,0,0,0,0,0,0,0,0,113,0,17,197,172,0,0,0,50,25,0,0,40,0,26,87,0,127,113,0,5,206,376,224,0,0,0],[258,0,842,519,31,0,0,0,0,0,0,0,0,0,0,0,0,0,0,0,0,0,0,0,0,0,0,0,0,0,0,0,0,0,126,102,0,0,0,52,83,0,0,0],[0,0,0,0,0,0,0,0,0,0,0,85,250,154,167,0,82,101,238,135,0,0,200,50,0,0,0,110,113,0,86,0,0,59,0,0,68,65,0,0,0,0,0,0],[0,41,0,0,0,0,0,0,0,0,0,267,23,207,286,220,334,0,69,0,0,0,34,29,0,0,0,179,28,21,0,0,0,161,0,0,44,20,0,0,0,0,0,0],[346,0,676,258,45,0,0,0,0,0,0,0,0,0,0,0,0,0,0,0,0,0,0,0,0,0,22,0,0,0,0,34,62,0,108,86,0,0,67,152,103,0,0,0],[14,34,39,32,0,0,334,177,0,110,77,0,0,0,0,0,51,0,0,0,0,0,9,0,0,0,0,0,0,0,28,0,0,0,0,0,0,0,30,0,0,81,20,916],[234,0,0,0,0,0,0,0,0,0,0,0,0,0,0,0,0,0,0,0,0,0,0,0,0,0,0,0,0,0,0,105,356,0,300,144,0,0,441,150,220,0,0,0],[0,0,0,0,0,54,94,0,150,0,189,0,38,0,0,8,21,0,0,0,0,0,0,0,17,0,0,0,0,0,0,0,0,0,0,0,0,0,0,0,0,0,977,402],[345,0,362,490,39,0,0,0,0,0,0,0,0,0,0,0,0,0,0,0,0,0,0,0,0,0,0,0,0,0,0,97,74,0,123,145,0,0,62,77,126,0,0,0],[97,0,939,517,0,0,0,0,0,0,0,0,0,0,0,0,0,0,0,0,0,0,0,0,0,0,0,0,0,0,0,0,0,0,24,36,0,0,25,89,211,0,0,0],[0,75,0,0,0,31,28,29,57,0,35,48,22,158,167,31,103,0,50,28,0,0,47,45,135,0,0,56,178,0,202,0,0,262,0,0,105,44,0,0,0,0,0,0],[0,0,0,0,0,166,117,93,291,171,384,0,0,0,40,0,0,0,0,0,0,0,0,0,94,0,0,0,0,0,0,0,0,0,0,0,0,0,0,0,0,0,522,58],[0,0,0,0,0,293,0,0,209,0,156,0,220,62,0,0,169,0,90,0,0,0,0,0,522,0,0,75,132,0,0,0,0,0,0,0,0,0,0,0,0,0,0,0],[0,18,0,0,0,0,0,0,0,0,0,167,76,259,611,80,161,0,100,0,0,0,0,41,0,0,0,50,0,0,124,0,0,53,0,0,92,52,0,0,0,40,0,0],[0,14,0,0,0,172,260,194,117,386,186,0,140,0,0,0,27,0,59,0,0,0,0,0,119,0,0,26,24,0,0,0,0,9,0,0,16,0,0,23,0,12,111,29],[180,0,309,200,0,0,0,0,0,0,0,0,0,0,0,0,0,0,0,0,0,0,0,0,0,10,24,0,0,33,0,202,90,0,240,217,5,0,94,128,186,0,0,0],[0,0,0,0,0,0,0,0,0,0,0,56,53,57,0,83,109,74,88,153,12,36,208,76,55,0,0,46,94,19,68,0,25,172,0,0,130,52,71,41,44,95,0,0],[124,0,360,132,30,0,0,0,0,0,0,0,0,0,0,0,0,11,0,10,148,84,0,0,0,61,106,0,0,25,0,30,28,0,55,71,0,0,179,153,301,0,0,0],[8,41,0,0,90,0,35,13,0,0,0,0,0,155,118,20,51,58,99,12,43,27,42,0,0,80,19,10,137,203,5,83,76,0,33,36,67,50,111,36,32,18,88,0],[0,0,0,0,0,0,0,0,17,0,0,49,42,62,65,76,117,58,40,0,126,112,22,85,70,173,67,97,46,230,21,47,86,0,21,0,68,97,0,0,0,0,0,0],[0,247,0,0,0,0,0,0,0,0,0,0,29,0,0,0,0,62,145,70,0,0,82,40,75,0,0,114,0,0,264,0,18,290,0,0,288,69,0,0,0,94,0,0],[335,0,447,265,0,0,0,0,0,0,0,0,0,0,0,0,0,0,0,0,0,0,0,0,0,0,0,0,0,0,0,33,62,0,112,115,0,0,225,126,165,0,0,0],[0,126,0,0,50,0,0,0,29,0,0,0,72,0,0,0,0,135,314,0,173,79,42,0,136,95,89,0,0,0,174,41,0,231,0,0,87,0,8,0,0,0,0,0],[480,65,449,74,162,0,0,0,0,0,0,0,0,0,0,0,0,0,0,0,0,0,0,0,0,23,12,0,0,12,0,30,146,0,165,53,18,22,53,68,29,0,0,0],[0,0,0,0,34,252,26,108,161,194,212,52,0,30,49,0,112,0,0,0,0,0,0,0,201,22,0,0,0,0,19,0,0,0,10,0,0,0,0,0,0,41,284,52],[0,0,0,0,0,111,140,59,155,208,178,0,40,24,35,36,19,0,0,0,0,0,0,0,54,0,0,34,57,0,0,0,0,18,0,0,0,0,0,0,0,108,488,93],[0,0,0,0,0,348,88,141,161,58,151,0,0,149,181,0,95,0,0,0,0,0,0,0,317,0,0,0,102,0,0,0,0,0,0,0,0,0,0,0,0,0,66,0],[0,0,0,0,0,160,53,46,430,0,186,0,121,0,0,0,88,0,125,0,0,0,0,0,287,0,0,0,0,0,0,0,0,101,0,0,0,0,0,0,0,0,146,90],[0,0,0,0,0,0,0,0,0,0,0,0,0,0,51,0,43,186,0,102,0,0,165,124,55,0,0,159,177,188,255,0,0,68,0,0,136,110,0,0,0,0,0,0],[453,0,894,342,36,0,0,0,0,0,0,0,0,0,0,0,0,0,0,0,0,0,0,0,0,0,0,0,0,0,0,13,23,0,0,17,0,0,0,26,13,0,0,0],[51,0,160,115,0,0,0,0,0,0,0,0,0,0,0,0,0,0,0,0,0,0,0,0,0,0,0,0,0,0,0,0,0,0,187,135,0,0,266,530,372,0,0,0],[0,0,0,0,0,50,0,0,91,0,64,110,0,58,119,266,151,0,0,0,0,0,0,0,472,0,0,56,99,0,0,0,0,0,0,0,0,0,5,0,0,216,56,0],[274,0,230,145,0,0,0,0,0,0,0,0,0,0,0,0,0,0,0,0,0,0,0,0,0,0,0,0,0,0,0,118,117,0,246,283,0,0,170,88,135,0,0,0],[0,0,45,53,0,0,0,0,0,0,0,0,0,0,0,0,0,0,0,0,143,75,0,0,0,67,139,0,0,0,0,90,68,0,209,284,0,0,133,214,284,0,0,0],[0,0,0,0,0,14,318,28,24,88,25,0,41,0,0,0,0,0,91,0,0,0,0,0,148,0,0,0,0,0,0,0,0,43,0,0,0,0,0,0,0,199,23,758],[0,0,0,0,0,0,190,0,0,165,24,0,0,0,0,25,0,0,0,0,0,0,0,0,0,0,0,0,0,0,0,0,0,0,0,0,0,0,0,0,0,57,0,1327],[0,0,0,0,0,0,60,0,0,0,0,127,63,118,165,61,86,46,240,27,0,0,114,64,40,0,0,0,118,41,89,0,0,100,0,0,77,60,0,0,0,88,0,0],[0,0,0,0,0,0,0,0,43,0,0,164,0,109,158,63,107,145,0,58,0,0,132,143,0,0,0,129,135,139,14,0,0,31,0,0,153,61,0,0,0,0,0,0],[0,0,0,0,0,0,0,0,0,0,0,57,16,12,22,93,57,0,31,13,0,0,34,22,267,0,0,50,51,0,327,0,0,582,0,0,83,0,14,0,0,51,0,0],[0,87,0,0,0,34,130,51,47,29,19,19,71,44,38,0,80,10,77,0,0,14,29,0,150,0,23,18,62,13,57,7,0,41,0,0,29,23,0,26,0,120,297,134],[0,72,0,0,0,104,0,150,175,0,57,0,0,365,269,183,94,0,0,0,0,0,0,0,203,0,0,0,94,0,0,0,0,0,0,0,0,0,0,0,0,0,0,0],[0,0,0,0,0,69,503,0,337,0,270,0,48,0,42,116,90,0,0,0,0,0,0,0,92,0,0,88,107,0,0,0,0,0,0,0,0,0,0,0,0,0,0,0],[0,0,148,111,0,0,0,0,0,0,0,0,0,0,0,0,0,0,0,8,89,41,0,0,0,40,105,0,0,33,0,261,58,0,244,334,0,0,46,55,184,0,0,0],[0,0,0,0,0,59,259,40,78,125,88,0,0,0,0,32,42,0,49,0,0,0,0,0,29,0,0,0,16,0,0,0,0,0,0,0,0,0,0,0,0,105,121,686],[0,0,0,0,0,0,0,0,0,0,0,0,189,0,70,0,65,0,337,0,0,0,0,0,0,0,0,0,0,0,453,0,0,611,0,0,0,0,0,0,0,0,0,0],[0,0,0,0,0,125,306,48,67,0,77,27,81,54,63,0,68,0,29,0,0,0,12,22,164,0,0,19,64,9,0,0,0,0,0,0,0,0,13,0,0,84,317,67],[0,0,0,0,0,278,250,94,103,101,151,0,0,0,0,0,0,0,0,0,0,0,0,0,24,0,0,0,0,0,0,0,0,0,0,0,0,0,0,0,0,0,578,119],[0,0,0,0,0,0,0,0,0,0,0,0,0,253,406,0,910,0,0,0,0,0,0,0,0,0,0,0,44,0,7,0,0,0,0,0,39,32,0,0,0,0,0,0],[0,0,0,0,0,0,13,0,0,0,0,31,0,24,48,0,0,119,49,162,0,0,268,115,88,0,0,185,325,0,97,0,0,53,0,0,0,36,7,0,0,47,22,0],[203,0,786,576,0,0,0,0,0,0,0,0,0,0,0,0,0,0,0,0,0,0,0,0,0,0,0,0,0,0,0,0,0,0,9,18,0,0,22,22,48,0,0,0],[0,0,0,0,0,0,0,0,0,0,0,51,0,0,0,0,0,690,23,66,27,54,169,134,0,82,39,0,0,254,0,0,45,0,0,0,22,22,0,0,0,0,0,0],[88,172,15,0,18,0,0,0,0,0,0,35,0,51,63,0,16,88,0,21,100,98,0,25,39,56,51,0,0,40,0,74,76,0,89,79,0,36,158,89,101,0,0,0],[86,0,0,31,36,0,0,0,0,0,0,0,0,0,0,0,0,157,0,32,136,100,42,0,0,125,54,0,0,140,0,98,119,0,55,0,126,63,159,37,82,0,0,0],[143,0,145,92,21,0,0,0,0,0,0,0,0,21,24,0,0,0,0,0,16,9,0,0,0,81,149,0,0,16,0,42,159,0,92,42,4,25,72,133,357,32,0,0],[0,20,0,0,0,0,0,0,0,0,0,54,166,95,195,113,141,0,76,68,0,17,89,24,0,0,0,132,44,29,160,0,0,159,0,0,52,40,0,0,0,0,0,0],[0,106,0,0,0,0,0,0,0,32,0,59,194,154,161,0,89,0,112,98,0,0,0,17,185,0,0,62,150,0,146,0,0,109,0,0,0,0,0,0,0,0,0,0],[0,33,0,0,0,167,93,119,0,73,71,0,549,0,0,0,62,0,148,0,0,0,0,0,35,0,0,17,49,0,21,0,0,10,0,0,18,15,0,0,0,47,115,24],[0,8,0,0,0,43,34,17,122,11,77,121,476,105,132,130,42,36,63,12,0,8,0,25,11,11,0,23,32,27,9,3,8,0,0,0,0,0,9,0,0,25,30,0],[0,0,71,0,20,0,0,0,17,0,0,0,0,10,19,0,0,36,0,14,188,110,0,0,0,0,0,0,0,0,0,0,0,0,0,0,0,0,0,1081,11,48,20,0],[0,0,0,0,0,251,119,340,354,167,387,0,0,0,0,0,0,0,0,0,0,0,0,0,14,0,0,0,0,0,0,0,0,0,0,0,0,0,0,0,0,0,0,0],[238,19,266,196,12,0,0,0,0,0,0,0,0,0,0,0,0,0,0,0,0,0,0,0,0,0,0,0,0,0,0,17,102,0,153,210,0,0,93,124,195,0,0,0],[51,0,452,86,0,0,0,0,0,0,0,0,0,0,0,0,0,0,0,0,0,0,0,0,0,0,0,0,0,0,0,0,0,0,25,25,0,0,132,657,196,0,0,0],[5,0,480,573,0,0,0,0,0,0,0,0,0,0,0,0,0,0,0,0,0,0,0,0,0,0,0,0,0,0,0,0,4,0,34,88,0,0,44,99,296,0,0,0],[0,0,230,207,0,0,0,0,0,0,0,0,0,0,0,0,0,0,0,0,0,0,0,0,0,0,15,0,0,0,0,0,0,0,62,67,0,0,136,434,468,0,0,0],[0,57,0,0,0,43,0,0,78,0,45,69,20,170,147,85,194,0,0,35,0,0,131,0,79,0,0,33,69,0,61,0,0,38,0,0,141,121,0,0,0,0,0,0],[0,0,0,0,0,0,0,0,0,0,0,55,0,301,368,0,0,0,0,0,0,0,65,0,0,0,0,0,58,0,84,0,0,75,0,0,281,326,0,0,0,0,0,0],[0,0,0,0,0,0,13,0,0,0,0,11,12,0,0,0,7,79,101,108,0,0,76,61,23,0,0,346,49,78,233,0,0,258,0,0,109,48,0,0,0,0,0,0],[10,0,0,0,108,0,0,0,18,0,0,37,0,157,175,0,0,99,0,19,259,97,0,0,0,84,119,0,0,81,0,95,32,0,21,53,0,0,47,29,64,0,0,0],[159,0,238,89,54,0,0,0,14,0,0,0,0,0,0,0,0,24,0,0,74,28,0,0,0,29,55,0,0,33,0,104,171,0,251,180,0,11,27,24,36,0,0,0],[78,0,266,177,0,0,0,0,0,0,0,0,0,0,0,0,0,0,0,0,0,0,0,0,0,10,10,0,0,0,0,83,79,0,236,283,0,0,76,116,185,0,0,0],[0,0,0,0,0,92,111,127,271,0,293,0,0,0,0,43,67,0,0,0,0,0,0,0,145,0,0,0,47,0,0,0,0,0,0,0,0,38,0,0,0,0,305,59],[0,0,0,0,0,0,0,0,21,0,16,279,47,98,87,231,293,0,0,0,0,0,0,54,0,0,0,60,131,0,112,0,0,166,0,0,0,0,0,0,0,0,0,0],[0,0,0,0,0,81,72,160,179,75,148,38,405,0,0,0,0,0,0,0,0,0,0,29,111,0,0,36,85,0,0,0,0,0,0,0,0,0,0,37,0,0,132,0],[0,0,0,0,0,0,65,0,0,0,0,267,133,145,92,397,258,0,0,65,0,0,88,74,0,0,0,0,0,0,0,0,0,0,0,0,0,0,0,0,0,0,0,0],[0,0,0,0,0,316,172,137,133,0,133,0,78,0,0,0,0,0,0,0,0,0,0,0,24,0,0,0,0,0,0,0,0,0,0,0,0,0,0,0,0,0,387,200],[0,0,0,0,0,0,0,0,0,0,0,321,73,151,125,454,155,0,0,0,0,0,29,0,0,0,0,155,0,0,33,0,0,84,0,0,0,0,0,0,0,0,0,0],[653,0,502,229,92,0,0,0,0,0,0,0,0,0,0,0,0,0,0,0,0,0,0,0,0,42,0,0,0,0,0,0,0,0,0,0,0,0,0,0,52,0,0,0],[0,0,0,0,0,474,167,34,243,80,179,0,96,0,0,0,0,0,35,0,0,0,0,6,55,0,0,30,0,0,0,0,0,0,0,0,0,0,0,0,0,15,130,24],[0,0,0,0,0,20,92,0,0,28,23,0,18,0,0,0,0,0,19,0,0,0,0,0,22,0,0,0,0,0,0,0,0,0,0,0,0,0,0,0,0,112,56,1174],[513,0,683,269,57,0,0,0,0,0,0,0,0,0,0,0,0,0,0,0,0,0,0,0,0,0,8,0,0,0,0,0,0,0,11,0,0,0,0,0,20,0,0,0],[0,0,0,0,0,37,278,153,58,270,40,0,15,0,0,0,0,0,0,0,0,0,0,0,0,0,0,0,0,56,60,46,0,0,0,0,0,0,0,0,0,55,0,485],[0,0,0,0,0,0,0,0,0,0,0,144,0,141,251,132,327,0,0,0,0,0,76,66,0,0,0,119,210,0,0,0,0,0,0,0,45,38,0,0,0,0,0,0],[0,0,0,0,0,0,4,0,0,12,0,0,2,0,0,0,2,0,3,0,0,0,0,0,6,0,0,0,0,0,0,0,0,0,0,0,0,0,0,0,0,22,0,1496],[0,0,0,101,0,0,0,0,0,0,0,0,0,0,0,0,0,0,0,0,0,0,0,0,0,0,0,0,0,0,0,145,143,0,438,415,0,0,115,78,110,0,0,0],[0,97,0,0,12,0,0,0,0,0,0,0,0,0,0,0,0,19,41,166,20,25,83,67,32,83,84,13,119,67,109,26,61,94,0,0,0,38,0,0,0,286,0,0],[0,35,0,0,29,0,0,0,0,0,0,66,70,31,53,156,233,0,20,29,8,30,41,21,36,8,0,242,120,0,108,0,12,62,0,0,53,27,21,0,0,30,0,0],[41,0,26,15,97,0,0,0,0,0,0,0,0,46,51,0,0,121,0,0,181,107,0,0,0,0,0,0,0,94,0,0,218,0,84,37,93,111,100,51,46,20,0,0],[0,0,0,0,0,170,468,78,101,496,209,0,0,0,0,2,0,0,0,0,0,0,0,0,0,0,0,0,0,0,0,0,0,0,0,0,0,0,0,0,0,0,15,0],[89,34,108,46,37,0,0,0,0,0,0,29,31,0,25,33,81,30,52,28,10,0,64,43,35,21,56,14,72,62,97,61,70,144,18,7,57,75,3,0,3,0,0,3],[262,0,608,319,20,0,0,0,0,0,0,0,0,0,0,0,0,0,0,0,0,0,0,0,0,0,11,0,0,0,0,0,15,0,51,69,0,0,41,46,85,0,0,0],[0,0,0,0,0,0,0,0,0,0,0,0,0,0,0,0,0,0,0,0,0,0,0,0,0,100,134,0,0,0,0,0,80,0,193,223,0,0,196,240,358,0,0,0],[0,0,0,0,0,54,0,0,144,0,69,0,0,0,0,86,167,0,64,0,0,0,0,0,236,0,0,0,150,0,0,0,0,0,0,0,0,0,0,0,0,0,505,43],[0,0,0,0,0,0,33,0,0,0,0,26,260,0,0,0,7,105,135,0,0,17,103,74,0,0,0,93,58,45,215,0,0,237,0,0,70,22,0,0,0,0,14,0],[22,0,128,77,0,0,0,0,31,0,0,0,0,0,0,0,0,0,0,0,27,25,0,0,0,33,96,0,0,21,0,60,195,0,151,183,59,77,138,105,76,0,0,0],[0,13,0,0,0,0,31,90,47,28,35,16,425,16,17,28,35,9,0,0,0,0,15,22,96,0,0,46,118,0,76,0,0,36,0,0,0,0,0,0,0,19,225,57],[0,12,0,0,30,0,0,63,0,0,0,14,0,18,9,0,29,58,86,62,61,62,55,29,0,65,46,65,64,100,25,0,122,125,0,0,177,119,0,0,0,0,0,0],[0,0,0,0,0,0,0,3,0,0,0,37,0,0,0,0,28,93,165,38,0,0,73,82,12,0,0,47,217,143,47,0,80,72,0,0,228,129,0,0,0,0,0,0],[59,40,12,0,48,0,0,0,0,0,0,0,0,0,0,0,0,56,132,24,47,29,13,12,0,11,14,20,17,69,0,33,24,28,18,0,105,47,357,122,130,16,7,0],[55,0,436,104,0,0,0,0,0,0,0,0,0,0,0,0,0,0,0,0,66,23,0,0,0,0,16,0,0,0,0,0,0,0,53,53,0,0,141,182,357,0,0,0],[46,0,217,160,0,0,0,0,0,0,0,0,0,0,0,0,0,0,0,0,37,18,0,0,0,46,109,0,0,46,0,335,30,0,86,138,0,0,30,52,131,0,0,0],[89,0,152,103,65,0,0,0,0,0,0,0,0,0,8,0,0,8,0,0,13,0,0,0,0,26,26,0,0,20,0,62,136,0,174,195,24,17,123,62,178,0,0,0],[24,0,59,0,0,0,0,0,0,0,0,0,0,0,0,0,0,254,0,19,968,146,0,0,0,0,0,0,0,0,0,0,0,0,0,0,0,0,0,0,0,0,0,0],[0,0,0,0,0,0,0,0,0,17,0,0,0,0,0,0,0,0,0,0,0,0,0,0,146,0,0,63,37,0,0,0,0,0,0,0,0,0,0,0,0,148,905,149],[0,0,0,0,0,0,0,0,0,0,0,0,0,0,0,0,0,0,0,0,0,0,0,0,20,0,0,0,0,0,0,0,371,0,162,82,167,172,112,53,27,153,116,19],[0,0,0,0,0,57,93,36,52,0,66,32,144,47,57,71,409,0,91,0,0,0,15,0,53,0,0,21,172,0,20,0,0,11,0,0,0,0,0,0,0,0,0,0],[0,0,0,0,0,106,400,151,74,426,122,0,29,0,0,0,0,0,25,0,0,0,0,0,107,0,0,0,0,0,0,0,0,0,0,0,0,0,0,0,0,0,0,0],[0,0,0,0,144,0,0,0,8,0,0,0,0,0,41,0,0,101,0,0,255,106,0,0,0,160,89,0,0,0,0,0,108,0,76,109,40,0,83,69,48,0,0,0],[0,178,0,0,0,0,0,0,0,0,0,0,0,58,50,0,0,0,21,40,0,0,60,73,0,0,0,164,91,93,123,0,0,92,0,0,207,180,0,0,0,0,0,0],[0,41,0,0,0,0,0,0,0,0,0,143,14,90,99,52,52,90,41,32,0,11,75,105,0,0,15,64,118,63,43,0,0,123,0,0,100,24,0,0,0,32,0,0],[0,82,0,0,71,0,0,63,0,0,0,0,0,19,0,0,0,42,10,18,0,32,0,75,0,0,0,0,0,222,16,0,367,49,0,0,158,202,0,0,0,0,0,0],[0,0,0,0,0,0,0,0,0,0,0,138,0,365,676,0,27,19,0,0,0,0,0,123,0,0,0,0,32,44,0,0,0,0,0,0,0,0,0,0,0,0,0,0],[0,11,0,0,0,6,0,0,0,0,0,172,42,151,177,53,99,0,39,55,0,11,56,31,9,0,0,65,92,0,228,0,0,0,0,0,92,32,0,0,0,0,0,0],[0,0,0,0,7,12,41,22,31,0,10,49,10,89,99,6,55,67,5,14,39,10,50,34,3,18,9,30,122,57,24,5,11,176,6,10,116,113,9,10,6,45,0,0],[0,0,0,0,119,0,0,0,0,0,0,0,0,0,0,0,0,62,0,0,56,40,0,0,0,113,0,0,0,152,0,0,180,0,75,54,116,196,96,61,0,96,0,0],[0,0,0,0,0,9,15,0,37,0,0,151,139,147,193,0,35,55,124,49,21,28,55,22,101,0,0,36,89,0,35,0,0,0,0,0,25,50,0,0,0,0,0,0],[0,0,0,0,0,0,0,0,0,0,0,0,47,0,0,0,0,0,38,6,0,0,0,0,0,0,0,23,33,0,11,0,0,11,0,0,16,0,0,113,0,177,795,145],[0,0,0,0,0,0,0,0,0,0,0,33,0,0,0,0,0,53,0,43,0,0,51,299,0,0,0,293,84,154,51,0,0,0,0,0,200,152,0,0,0,0,0,0],[0,19,0,0,0,93,34,82,78,72,65,0,37,0,0,0,15,0,18,0,0,0,0,0,72,0,0,12,10,0,0,0,0,13,0,0,0,0,0,36,0,70,541,133],[26,36,0,0,34,0,0,0,0,0,0,0,0,0,0,0,0,0,0,0,0,0,0,0,0,58,25,0,0,435,0,188,257,33,61,44,58,72,45,9,10,0,0,0],[0,0,0,0,0,0,0,0,0,0,0,0,0,0,0,0,0,60,0,146,0,0,69,125,0,0,0,364,232,157,110,0,0,0,0,0,67,60,0,0,0,0,0,0],[237,75,113,62,300,0,0,0,0,0,0,0,0,0,0,0,0,0,0,0,0,0,0,0,0,0,0,0,0,55,0,0,168,0,99,71,71,86,49,0,0,0,0,0],[0,0,0,0,0,73,0,45,73,0,62,9,0,0,0,0,0,0,0,0,0,0,0,0,25,0,0,0,77,0,0,0,0,0,0,0,0,0,0,0,0,0,779,233],[161,0,285,69,39,0,0,0,0,0,0,0,0,0,0,0,0,0,0,0,36,33,0,0,0,70,78,0,0,47,0,35,215,0,86,46,20,41,44,16,41,0,0,0],[0,51,0,0,0,0,0,0,0,0,0,34,22,27,40,0,17,62,125,45,0,12,127,86,106,0,0,97,84,33,116,0,16,142,0,0,94,25,0,0,0,0,0,0],[38,38,0,0,36,0,0,0,0,0,0,0,0,0,0,0,0,106,18,0,0,0,0,88,8,28,29,0,0,357,48,21,156,41,23,0,167,112,0,0,0,0,22,19],[0,0,0,0,0,65,0,45,84,0,74,0,0,0,21,0,0,0,0,0,0,0,0,9,206,0,0,0,87,0,0,0,0,0,0,0,0,0,0,0,0,122,525,112],[0,0,0,0,0,0,0,0,0,0,0,86,0,167,165,0,33,185,0,38,68,24,74,63,0,24,17,49,45,81,0,20,32,18,31,0,52,26,46,0,0,0,0,0],[263,0,415,291,51,0,0,0,0,0,0,0,0,0,0,0,0,0,0,0,0,0,0,0,0,0,0,0,0,0,0,0,39,0,47,45,0,0,52,63,78,0,0,0],[0,0,0,0,0,0,0,0,0,0,0,0,0,0,0,0,0,0,0,0,279,135,0,0,0,157,262,0,0,0,0,0,0,0,0,189,0,0,0,148,168,0,0,0],[0,42,0,0,0,0,25,0,0,0,0,73,81,73,38,51,108,0,74,26,0,0,53,36,244,0,0,32,123,0,98,0,0,75,0,0,35,34,15,0,0,0,0,0],[0,43,0,0,0,0,0,0,0,0,0,0,0,0,0,0,0,80,655,31,0,0,68,51,0,0,0,58,0,69,107,0,0,0,0,0,94,75,0,0,0,0,0,0],[486,10,547,143,105,0,0,0,0,0,0,0,0,0,0,0,0,0,0,0,0,0,0,0,0,0,0,0,0,0,0,0,0,0,13,0,0,0,0,25,0,0,0,0],[0,0,0,0,0,0,0,0,0,0,0,142,0,274,299,146,240,0,0,0,0,0,71,0,0,0,0,0,103,0,0,0,0,0,0,0,54,0,0,0,0,0,0,0],[0,20,0,0,0,40,210,81,0,0,0,0,0,0,0,0,0,0,0,0,0,0,0,0,105,0,0,0,0,0,0,0,0,20,0,0,0,0,0,0,0,307,338,206],[0,0,0,0,0,0,0,0,0,0,0,113,0,47,63,24,38,66,0,40,0,0,111,80,0,0,0,48,156,74,185,0,0,84,0,0,111,82,0,0,0,0,0,0],[0,0,0,0,0,307,101,179,114,169,251,0,0,0,0,0,0,0,22,0,0,0,0,0,0,0,0,0,0,0,0,0,0,0,0,0,0,0,0,0,0,0,137,42],[0,0,0,0,0,0,0,0,0,0,0,0,137,131,134,49,98,0,0,55,0,0,0,0,150,0,0,0,0,0,179,0,13,191,0,0,0,63,0,0,0,117,0,0],[0,52,0,0,0,0,33,0,85,0,54,72,54,0,70,80,119,0,22,0,0,0,0,52,19,0,0,63,133,0,0,0,0,111,0,0,202,25,0,0,0,0,67,0],[0,0,0,0,0,0,21,16,25,0,12,86,38,14,0,24,98,33,177,0,17,0,44,19,21,25,0,0,48,21,70,0,105,34,22,4,119,214,0,0,0,0,0,0],[0,0,0,0,0,210,43,54,171,277,271,0,28,0,0,0,0,0,0,0,0,0,0,0,113,0,0,0,0,0,0,0,0,0,0,0,0,0,0,0,0,0,140,0],[0,0,0,0,0,0,32,0,20,0,19,0,653,54,35,38,67,0,135,0,0,0,0,0,78,0,0,0,23,0,65,0,0,25,0,0,0,0,0,0,0,46,0,0],[81,33,47,53,41,0,0,0,10,0,0,0,0,0,18,0,0,121,0,31,198,114,0,0,0,159,196,0,0,0,0,100,0,0,18,23,0,0,28,0,11,0,0,0],[0,0,0,0,0,0,72,0,95,0,29,0,269,0,0,29,52,12,106,41,0,0,64,0,126,0,0,52,111,0,53,0,0,115,0,0,42,0,0,0,0,0,0,0],[0,0,0,0,0,0,6,0,0,6,0,0,0,0,0,0,0,0,2,0,0,0,0,0,0,0,0,0,0,0,0,0,0,0,0,0,0,8,0,0,0,15,0,1229],[0,0,0,0,0,0,0,0,0,0,0,0,0,0,0,0,0,31,0,0,82,91,0,0,0,423,499,0,0,34,0,50,0,0,0,0,0,0,49,0,0,0,0,0],[0,0,0,0,0,31,66,23,43,0,35,23,23,13,15,74,171,0,15,60,0,7,108,18,37,0,0,50,245,0,143,0,0,51,0,0,0,0,0,0,0,0,7,0],[51,0,417,274,0,0,0,0,0,0,0,0,0,0,0,0,0,0,0,0,0,0,0,0,0,0,0,0,0,0,0,0,0,0,48,62,0,0,66,114,225,0,0,0],[0,34,0,0,0,0,0,0,0,0,0,56,74,33,52,21,64,41,44,20,21,15,34,32,25,21,15,29,144,43,91,19,73,115,14,29,42,34,15,0,0,0,0,0],[0,0,0,0,0,0,0,0,0,0,0,0,0,0,0,0,0,430,0,67,112,128,95,0,0,0,0,89,0,85,102,0,0,0,0,0,93,47,0,0,0,0,0,0],[0,0,0,0,0,0,0,0,0,0,0,124,0,0,0,0,40,100,0,61,138,0,92,95,0,93,67,106,121,115,0,0,0,0,0,0,94,0,0,0,0,0,0,0],[0,0,0,0,0,0,10,0,0,0,0,98,11,41,0,32,98,41,38,89,0,16,175,43,54,0,0,58,85,14,94,0,0,30,0,0,171,37,0,0,0,0,0,0],[70,60,0,0,33,0,0,17,0,0,0,0,0,0,0,0,0,0,0,0,0,6,0,0,0,26,34,0,0,275,0,124,177,18,38,20,72,64,98,50,51,0,0,0],[235,0,192,112,84,0,0,0,0,0,0,0,0,0,0,0,0,0,0,0,0,0,0,0,0,16,16,0,0,19,0,141,53,0,104,120,6,0,54,31,47,0,0,0],[0,38,0,0,0,0,0,0,0,0,0,0,0,31,41,0,0,104,33,152,8,18,179,28,0,0,0,146,42,52,92,0,23,0,0,0,146,64,9,0,0,23,0,0],[0,52,0,0,0,0,0,0,0,0,0,0,0,0,0,0,8,99,188,34,0,0,36,62,30,0,0,0,20,99,186,0,75,104,0,0,112,99,21,4,0,0,0,0],[0,0,63,63,0,0,0,0,0,0,0,0,0,0,0,0,0,0,0,0,88,40,0,0,0,47,110,0,0,6,0,79,0,0,115,142,0,0,99,141,228,0,0,0],[0,0,0,0,0,0,0,0,0,0,0,0,0,0,10,0,0,530,0,48,133,182,131,45,0,0,0,63,0,75,0,0,0,0,0,0,0,0,0,0,0,0,0,0],[0,27,0,0,27,0,0,0,0,0,0,41,155,31,42,59,91,23,62,23,23,18,39,18,53,19,21,44,76,30,121,25,28,36,0,0,32,23,26,0,0,0,0,0],[0,88,0,0,0,0,0,0,0,0,0,0,0,0,0,0,0,104,0,117,0,27,98,86,0,0,0,116,134,84,78,0,0,36,0,0,104,132,0,0,0,0,0,0],[0,0,0,0,0,135,93,163,0,208,90,0,0,0,0,0,0,0,0,0,0,0,0,0,0,0,0,0,0,0,0,0,0,0,0,0,0,0,0,0,0,0,509,0],[0,0,89,0,0,0,0,0,0,0,0,0,0,0,0,0,0,0,259,0,0,0,0,0,0,247,450,0,0,22,0,69,0,29,0,0,0,0,0,16,0,0,16,0],[0,0,0,0,0,33,203,86,61,0,0,0,0,0,0,0,0,0,0,0,0,0,0,0,43,0,0,0,0,0,0,0,0,0,0,0,0,0,0,0,0,97,497,175],[0,0,0,0,0,6,0,0,0,0,0,82,0,190,374,0,264,0,0,28,0,0,0,0,22,0,0,32,53,0,14,0,0,0,0,0,94,36,0,0,0,0,0,0],[23,0,215,177,0,0,0,0,0,0,0,0,0,0,0,0,0,0,0,0,0,0,0,0,0,0,0,0,0,0,0,0,0,0,69,79,0,0,66,216,349,0,0,0],[0,0,0,0,0,60,0,124,47,0,40,51,40,113,87,51,365,0,62,0,0,0,0,0,62,0,0,0,91,0,0,0,0,0,0,0,0,0,0,0,0,0,0,0],[0,28,0,0,0,0,70,41,70,79,35,80,43,42,45,87,113,0,65,12,0,0,0,11,157,0,0,69,58,0,24,0,0,15,0,0,0,0,25,11,0,12,0,0],[0,0,0,0,0,45,77,93,134,0,104,0,0,0,0,0,35,0,117,0,0,0,0,38,159,0,0,45,99,0,0,0,0,55,0,0,35,0,0,0,0,146,9,0],[0,0,0,0,0,0,350,0,0,41,16,0,0,0,0,0,0,0,0,0,0,0,0,0,0,0,0,0,0,0,0,0,0,0,0,0,0,0,0,0,0,67,0,716],[0,0,0,0,0,18,0,0,0,0,0,64,0,0,0,312,173,0,27,16,0,0,26,0,133,0,0,25,220,0,90,0,0,0,0,0,0,0,0,0,0,14,68,0],[0,0,0,0,0,0,0,0,0,0,0,141,0,86,56,54,27,152,0,44,121,95,41,51,0,64,53,69,0,63,0,36,31,0,0,0,0,0,0,0,0,0,0,0],[0,108,0,0,0,0,0,0,0,0,0,73,59,67,100,170,99,24,45,54,0,0,52,34,0,0,0,123,0,0,0,0,0,175,0,0,0,0,0,0,0,0,0,0],[0,0,0,0,0,0,0,0,0,0,0,0,27,0,0,0,0,119,0,83,0,0,142,33,0,0,0,60,52,53,58,0,42,70,0,0,325,119,0,0,0,0,0,0],[0,0,0,0,0,47,45,0,26,0,0,91,113,70,107,71,129,41,45,0,0,0,0,0,55,0,0,0,67,31,0,0,44,43,0,0,42,0,42,0,0,71,0,0],[0,0,0,0,0,0,0,0,0,0,0,125,37,83,74,26,19,58,11,228,0,26,274,26,9,0,0,25,21,9,69,0,0,10,0,0,24,20,0,0,0,0,0,0],[0,0,0,0,0,240,158,199,126,178,270,0,0,0,0,0,0,0,0,0,0,0,0,0,0,0,0,0,0,0,0,0,0,0,0,0,0,0,0,0,0,0,0,0],[0,11,0,9,10,0,45,78,44,38,0,0,51,11,15,0,10,0,0,0,12,0,0,0,55,0,0,0,0,0,0,0,0,0,0,0,0,0,22,0,0,68,545,143],[0,39,0,0,0,0,0,0,0,0,0,83,75,33,33,0,29,0,230,13,0,0,59,72,53,0,0,69,92,0,92,0,0,127,0,0,27,21,0,0,0,20,0,0],[101,0,180,100,0,0,0,0,0,0,0,0,0,0,0,0,0,20,0,0,78,101,0,0,0,44,51,0,0,0,0,0,0,0,0,0,0,0,144,205,136,0,0,0],[0,0,0,0,0,0,0,71,0,23,55,65,0,61,99,139,151,0,0,0,35,0,42,19,71,0,0,53,106,0,0,0,0,49,0,0,0,0,0,0,0,37,78,0],[0,101,0,0,0,22,21,66,35,0,25,22,130,0,0,109,43,0,71,0,0,0,0,0,85,0,0,145,35,10,45,0,0,23,0,0,55,54,0,0,0,26,29,0],[0,0,0,0,0,110,95,38,36,56,32,0,0,0,0,0,0,0,0,0,0,0,0,0,30,0,0,0,39,0,0,0,0,0,0,0,0,0,8,0,0,0,583,122],[0,32,0,0,22,0,0,0,0,0,0,0,0,31,17,0,19,136,0,74,0,10,135,286,0,0,0,53,35,73,45,0,36,0,0,0,112,30,0,0,0,0,0,0],[0,0,0,0,0,0,0,0,0,0,0,0,0,0,0,0,55,75,208,0,0,0,111,0,0,0,0,0,67,0,458,0,0,0,0,0,0,0,0,0,0,0,162,0],[0,0,0,0,0,46,67,185,0,45,59,0,0,0,0,77,61,0,0,0,0,0,0,25,75,0,0,0,79,0,26,0,0,63,0,0,0,31,0,0,0,157,0,137],[45,0,216,133,0,0,0,0,0,0,0,0,0,0,0,0,0,0,0,0,0,0,0,0,0,0,16,0,0,0,0,63,0,0,16,45,0,0,70,205,323,0,0,0],[0,0,0,0,0,0,0,0,77,0,73,145,48,93,92,113,215,0,0,0,0,0,0,0,75,0,0,0,65,0,0,0,0,7,0,0,0,0,0,0,0,25,98,0],[0,25,0,0,12,0,26,0,17,0,9,19,12,27,17,5,19,135,68,53,39,51,87,23,39,29,27,42,15,46,39,28,9,20,6,3,111,38,29,0,0,0,0,0],[0,0,0,0,0,0,0,0,0,0,0,46,0,0,32,0,0,0,81,54,0,0,0,83,0,0,0,210,87,133,53,0,0,90,0,0,196,0,0,0,0,58,0,0],[0,0,0,0,0,97,237,31,277,0,151,0,28,0,0,21,32,0,0,0,0,0,0,0,192,0,0,0,17,0,0,0,0,0,0,0,0,0,0,0,0,0,30,0],[0,29,0,0,0,0,0,0,0,0,0,0,373,0,0,14,26,0,78,51,0,0,0,30,0,0,0,0,44,21,182,0,20,44,0,0,15,36,0,0,0,146,0,0],[0,21,0,0,0,65,289,130,51,56,77,0,33,0,0,0,0,0,65,0,0,0,0,0,118,0,0,0,0,0,28,0,0,32,0,0,0,0,0,0,0,60,46,33],[0,0,0,0,0,34,224,44,0,0,0,0,0,0,0,0,0,0,0,0,0,0,0,0,25,0,0,21,0,0,0,0,0,0,0,0,0,0,0,0,0,41,197,518],[0,0,0,0,0,0,0,0,0,0,0,0,0,0,0,0,0,75,19,0,0,0,22,32,0,0,0,101,61,107,61,0,210,22,0,0,236,158,0,0,0,0,0,0],[0,8,0,0,0,0,0,0,0,0,0,52,928,0,0,0,0,0,0,12,0,0,0,0,0,0,0,36,0,0,0,0,0,62,0,0,0,0,0,0,0,0,0,0],[28,0,98,18,0,56,0,28,79,0,0,43,0,30,19,0,0,102,0,14,13,40,20,19,0,34,0,0,0,46,0,21,72,0,86,37,24,12,53,53,45,0,0,0],[0,0,0,0,0,0,0,0,0,0,0,0,0,0,0,0,0,0,0,0,184,29,0,0,0,45,205,0,0,0,0,0,0,0,45,83,0,0,128,150,218,0,0,0],[11,0,9,0,53,57,0,55,81,0,46,26,0,11,0,0,0,56,16,48,0,0,46,0,36,22,0,0,42,34,22,26,45,40,48,29,51,41,51,16,27,0,33,0],[0,0,0,0,0,0,86,0,0,26,0,0,0,0,0,0,0,0,0,0,9,0,0,0,32,71,0,0,0,0,0,29,0,0,20,11,41,19,63,53,56,131,44,385],[0,51,0,0,0,0,0,0,0,0,0,0,0,23,0,0,0,0,17,92,0,20,101,119,0,0,0,365,118,38,0,0,0,0,0,0,90,41,0,0,0,0,0,0],[0,0,0,0,0,0,0,0,35,0,19,120,0,158,235,61,14,44,0,42,0,0,46,49,0,0,21,80,26,49,13,0,17,18,0,0,25,0,0,0,0,0,0,0],[0,0,0,0,0,99,102,78,50,93,84,0,0,0,0,30,0,0,0,0,0,0,0,0,73,0,0,14,0,0,0,0,0,0,0,0,0,0,0,0,0,0,370,75],[69,0,294,188,0,0,0,0,0,0,0,0,0,0,0,0,0,0,0,0,0,0,0,0,0,54,114,0,0,45,0,250,0,0,20,0,0,0,0,0,33,0,0,0],[0,0,0,0,0,12,207,9,11,9,30,0,21,0,0,0,0,0,32,0,0,0,3,0,0,0,0,0,0,0,0,0,0,0,0,0,0,0,0,0,0,114,15,603],[0,0,12,0,0,0,0,0,0,0,0,0,0,0,0,0,0,0,0,0,0,0,0,0,0,0,35,0,0,0,0,27,0,0,33,76,0,0,0,0,43,25,662,148],[0,0,0,0,0,0,0,0,12,0,0,126,0,70,116,75,148,0,13,0,0,0,31,39,23,0,0,122,170,0,32,0,0,63,0,0,0,21,0,0,0,0,0,0],[0,0,0,0,19,0,0,0,0,0,0,0,0,0,0,0,0,597,0,0,42,74,53,0,0,40,0,0,0,68,0,37,13,0,0,0,0,31,47,34,0,0,0,0],[0,0,0,0,0,186,128,211,108,139,190,0,0,0,0,0,0,0,0,0,0,0,0,0,43,0,0,0,49,0,0,0,0,0,0,0,0,0,0,0,0,0,0,0],[0,0,0,0,0,0,0,0,0,0,0,121,16,156,211,176,102,0,118,0,0,0,0,0,20,0,0,0,0,0,0,0,0,61,0,0,67,0,0,0,0,0,6,0],[0,0,93,82,0,0,0,0,0,0,0,0,0,0,0,0,0,0,0,0,19,0,0,0,0,38,87,0,0,0,0,32,42,0,124,276,0,0,53,49,155,0,0,0],[0,0,0,0,0,0,0,0,0,0,0,0,0,0,0,0,0,68,0,0,298,179,0,10,0,67,89,0,0,0,0,27,28,0,41,19,5,0,47,131,35,0,0,0],[0,14,0,0,60,16,0,32,0,0,8,0,0,9,15,0,0,20,0,0,47,0,19,23,0,61,91,0,15,141,0,187,49,18,24,34,69,43,33,0,7,0,0,0],[0,0,0,31,0,0,0,0,0,0,0,0,0,0,0,0,0,0,0,0,0,0,0,0,0,0,0,0,0,0,0,0,28,0,32,87,0,0,287,182,388,0,0,0],[0,0,0,0,0,20,79,20,21,11,26,0,39,13,0,4,39,0,13,0,0,0,0,0,35,3,0,0,10,0,0,0,0,4,0,0,0,0,0,0,0,101,0,596],[92,0,365,203,0,0,0,0,0,0,0,0,0,0,0,0,0,0,0,0,0,0,0,0,0,0,0,0,0,0,0,0,0,0,44,80,0,0,39,77,132,0,0,0],[46,0,0,0,56,119,0,0,97,0,95,0,0,0,0,0,0,0,0,0,17,0,0,0,0,58,62,0,0,45,0,0,157,0,72,50,0,60,96,0,0,0,0,0],[173,41,79,69,173,0,0,0,0,0,0,0,0,0,0,0,0,79,0,25,14,0,60,0,0,0,15,0,0,27,0,95,62,0,67,51,0,0,0,0,0,0,0,0],[0,4,0,0,0,0,0,0,0,0,0,29,0,77,139,58,118,0,0,0,0,0,43,32,28,0,0,62,204,0,66,0,0,62,0,0,25,16,0,0,0,65,0,0],[60,0,27,0,12,0,0,0,0,0,0,0,0,0,0,0,0,0,0,0,7,0,0,0,0,22,36,0,0,22,0,71,92,0,97,46,0,19,213,131,164,0,0,0],[0,0,0,0,0,18,248,0,0,156,0,0,0,0,0,0,0,0,0,0,0,0,0,0,59,0,0,0,0,0,0,0,0,0,0,0,0,0,0,0,0,132,0,402],[0,19,0,0,95,0,0,0,0,0,0,0,0,0,0,0,0,39,0,0,0,0,0,59,0,0,0,0,0,293,42,20,91,46,15,0,165,131,0,0,0,0,0,0],[0,0,51,37,0,0,0,0,0,0,0,0,0,0,0,0,0,0,0,0,0,0,0,0,0,0,63,0,0,0,0,0,0,0,108,182,0,0,98,167,305,0,0,0],[0,0,0,0,0,30,0,39,101,57,110,26,72,26,27,0,76,0,344,0,0,0,0,0,38,0,0,0,60,0,0,0,0,0,0,0,0,0,0,0,0,0,0,0],[0,0,0,0,0,0,0,0,0,0,0,0,0,243,299,0,121,0,0,0,0,0,63,0,0,0,0,0,81,0,0,0,0,0,0,0,0,0,0,0,0,198,0,0],[0,0,0,0,0,0,11,0,0,0,0,30,26,35,33,15,15,0,17,87,0,0,70,24,0,0,0,204,37,0,170,0,0,198,0,0,28,0,0,0,0,0,0,0],[0,37,0,0,48,0,0,0,0,0,0,0,0,0,0,22,40,60,0,85,0,0,60,57,0,0,0,106,107,78,40,0,47,43,0,0,105,61,0,0,0,0,0,0],[0,0,98,64,0,0,0,0,0,0,0,0,0,0,0,0,0,0,0,0,10,0,0,0,0,0,0,0,0,0,0,0,23,0,81,75,0,0,54,179,406,0,0,0],[0,27,0,0,0,0,27,88,54,23,0,59,71,0,56,0,42,10,53,0,0,0,7,16,222,0,0,0,46,0,105,0,0,22,0,0,48,13,0,0,0,0,0,0],[11,0,0,0,0,56,28,16,55,0,13,75,0,31,37,0,0,52,0,0,8,15,23,26,16,0,0,10,41,70,0,14,55,0,32,39,16,13,38,23,23,116,0,34],[0,0,0,0,0,186,86,138,112,115,154,0,0,0,0,0,0,0,0,0,0,0,0,0,23,0,0,0,0,0,0,0,0,0,0,0,0,0,0,0,0,0,112,52],[0,102,0,0,0,0,0,0,0,0,0,0,0,0,0,0,0,51,115,57,0,0,86,69,0,0,0,124,78,0,63,0,0,73,0,0,100,57,0,0,0,0,0,0],[0,11,0,0,26,0,0,0,0,0,0,11,0,43,52,0,0,75,10,19,271,115,0,14,0,45,48,0,0,0,0,14,0,143,19,13,25,10,0,0,0,8,0,0],[0,0,0,0,0,0,0,0,0,0,0,0,266,63,71,23,103,0,73,51,0,0,48,0,40,0,0,45,58,0,28,0,0,0,0,0,0,0,0,0,0,44,45,0],[0,0,0,0,0,0,0,0,19,0,0,34,12,35,78,19,53,0,12,0,21,0,17,21,49,0,3,54,427,0,13,0,0,10,0,0,16,13,6,0,0,21,24,0],[0,0,42,50,0,0,0,0,0,0,0,0,0,0,0,0,0,0,0,0,0,0,0,0,0,0,0,0,0,0,0,0,0,0,0,137,0,0,87,250,389,0,0,0],[0,0,56,35,0,0,0,0,0,0,0,0,0,0,0,0,0,0,0,0,39,9,0,0,0,41,101,0,0,20,0,67,26,0,73,110,0,0,105,82,188,0,0,0],[0,0,0,0,0,221,0,0,69,0,59,26,42,18,34,67,416,0,0,0,0,0,0,0,0,0,0,0,0,0,0,0,0,0,0,0,0,0,0,0,0,0,0,0],[0,43,0,0,0,0,0,0,0,0,0,0,0,0,0,0,0,90,79,71,0,0,58,81,0,0,0,116,22,48,95,0,0,78,0,0,99,69,0,0,0,0,0,0],[0,0,0,0,0,83,0,15,75,0,55,0,0,28,25,40,77,0,0,0,0,0,0,0,164,0,0,33,83,0,0,0,0,19,0,0,13,0,0,0,0,24,186,28],[0,0,0,0,0,0,0,0,0,0,0,250,0,112,120,26,117,0,0,0,0,0,8,7,0,0,0,0,308,0,0,0,0,0,0,0,0,0,0,0,0,0,0,0],[0,33,0,0,0,54,98,60,32,131,50,0,24,0,0,0,31,0,60,0,0,0,0,0,181,0,0,0,25,0,0,0,0,0,0,0,0,0,0,0,0,165,0,0],[25,0,102,35,16,31,0,0,31,0,0,0,0,0,23,0,0,25,0,0,19,0,7,11,0,0,17,0,6,28,0,43,56,0,66,67,0,14,84,149,88,0,0,0],[0,10,0,0,0,36,0,0,18,0,18,37,21,0,0,17,51,37,46,16,17,15,77,13,64,20,0,25,77,35,0,0,31,16,12,0,44,44,17,15,0,28,65,20],[0,0,0,0,98,0,0,20,0,0,0,0,0,0,0,0,0,0,0,0,0,0,0,0,0,91,0,0,0,112,0,74,107,28,58,58,94,121,80,0,0,0,0,0],[46,0,85,60,0,0,0,0,0,0,0,0,0,0,0,0,0,0,0,0,0,0,0,0,0,15,0,0,0,0,0,0,31,0,57,59,0,0,282,109,197,0,0,0],[0,0,0,0,0,0,0,0,0,0,0,94,0,61,38,15,23,80,0,41,66,67,58,91,0,51,30,48,0,0,67,0,0,87,0,0,0,0,0,0,0,23,0,0],[0,0,0,0,0,0,0,0,0,0,0,50,0,0,0,0,130,114,59,70,0,0,138,0,0,0,0,52,0,43,0,0,0,0,0,0,194,90,0,0,0,0,0,0],[0,0,0,0,0,0,0,0,0,0,0,184,0,80,47,70,40,81,0,55,82,59,71,51,0,0,0,61,0,57,0,0,0,0,0,0,0,0,0,0,0,0,0,0],[299,0,274,149,0,0,0,0,0,0,0,0,0,0,0,0,0,0,0,0,0,0,0,0,0,0,0,0,0,0,0,11,46,0,49,16,0,0,44,24,24,0,0,0],[0,0,0,0,0,0,31,0,0,0,0,81,115,0,32,0,0,74,0,31,0,0,37,80,0,0,0,0,124,106,89,0,0,0,0,0,96,39,0,0,0,0,0,0],[0,0,0,0,0,0,0,0,0,0,0,29,0,54,82,38,25,22,94,62,14,21,92,35,16,11,12,48,85,22,25,0,0,72,0,0,54,20,0,0,0,0,0,0],[0,0,0,0,0,74,227,158,88,22,83,0,0,0,0,0,0,0,0,0,0,0,0,0,0,0,0,0,0,0,0,0,0,0,0,0,0,0,0,0,0,0,208,71],[0,0,191,110,0,0,0,0,0,0,0,0,0,0,0,0,0,0,0,8,49,40,0,0,0,16,17,0,0,0,0,0,86,0,213,200,0,0,0,0,0,0,0,0],[0,0,0,0,0,105,13,155,54,0,56,39,33,43,49,42,124,0,0,0,0,0,0,0,50,0,0,0,150,0,15,0,0,0,0,0,0,0,0,0,0,0,0,0],[0,62,0,0,0,0,0,0,24,0,0,28,0,0,0,22,0,35,70,60,0,14,34,31,26,0,0,237,32,21,50,0,0,50,0,0,96,28,0,0,0,0,0,0],[0,0,0,0,0,71,109,139,25,65,40,0,0,0,0,0,0,0,0,0,0,0,0,0,0,0,0,0,0,0,0,0,0,0,0,0,0,0,0,0,0,96,313,61],[0,0,0,0,0,88,199,82,232,105,213,0,0,0,0,0,0,0,0,0,0,0,0,0,0,0,0,0,0,0,0,0,0,0,0,0,0,0,0,0,0,0,0,0],[0,0,0,0,0,0,35,0,0,0,0,0,13,0,0,0,0,0,16,0,0,0,0,0,22,0,0,0,0,0,0,0,0,6,0,0,0,0,0,0,0,198,0,628],[0,0,0,0,0,0,0,0,0,0,0,64,21,57,78,42,0,0,0,80,0,0,76,41,0,0,0,87,51,55,67,0,0,35,0,0,80,83,0,0,0,0,0,0],[148,0,212,34,135,0,0,0,0,0,0,18,0,20,7,0,0,0,0,0,9,30,0,0,0,35,14,0,0,6,0,38,19,0,30,17,0,0,72,40,33,0,0,0],[15,14,0,0,45,0,0,0,17,0,0,0,0,21,31,0,0,28,0,0,53,22,0,14,0,100,107,0,0,50,0,95,66,0,33,24,21,25,83,31,19,0,0,0],[0,0,0,0,0,123,72,0,97,0,87,0,20,0,0,0,0,0,0,0,0,0,0,0,211,0,0,74,0,0,0,0,0,0,0,0,0,0,0,0,0,0,230,0],[0,34,0,0,0,21,0,22,46,0,48,63,0,17,19,20,95,28,67,0,9,8,15,0,0,0,0,23,41,22,26,0,16,40,0,0,85,76,5,0,0,67,0,0],[0,0,0,0,0,4,0,0,0,0,0,89,0,88,120,20,30,36,102,39,0,0,101,77,0,0,0,48,32,38,32,0,0,0,0,0,29,27,0,0,0,0,0,0],[0,0,0,0,0,0,0,0,29,0,0,0,0,0,0,39,0,0,0,0,0,0,0,0,45,0,0,0,22,0,0,0,0,0,0,0,14,0,0,0,0,52,590,120],[149,0,357,138,0,0,0,0,0,0,0,0,0,0,0,0,0,0,0,0,0,0,0,0,0,0,0,0,0,0,0,0,0,0,62,0,0,0,55,98,49,0,0,0],[0,0,0,0,0,0,0,0,0,0,0,0,0,301,207,0,0,0,0,0,0,0,0,0,0,0,0,0,0,0,0,0,0,0,0,0,0,0,106,148,144,0,0,0],[0,0,14,28,0,0,0,0,0,0,0,0,0,0,0,0,0,0,0,0,28,14,0,0,0,47,204,0,0,0,0,14,35,0,138,205,0,0,23,64,91,0,0,0],[85,0,132,52,14,0,0,0,0,0,0,0,0,0,0,0,0,0,0,0,23,26,0,0,0,26,28,0,0,239,0,71,71,0,67,68,0,0,0,0,0,0,0,0],[0,0,43,48,0,0,0,0,0,0,0,0,0,0,0,0,0,0,0,0,0,0,0,0,0,0,0,0,0,0,0,0,0,0,139,186,0,0,130,154,200,0,0,0],[0,0,0,0,18,0,0,8,0,0,0,0,0,0,0,0,0,15,0,15,158,198,0,0,0,0,31,0,0,33,0,32,195,0,71,0,23,57,31,14,0,0,0,0],[0,0,0,0,0,146,397,72,149,42,91,0,0,0,0,0,0,0,0,0,0,0,0,0,0,0,0,0,0,0,0,0,0,0,0,0,0,0,0,0,0,0,0,0],[0,41,0,0,0,0,0,0,0,0,0,0,0,0,38,0,0,43,52,28,9,0,62,50,43,0,0,42,219,52,62,0,0,43,0,0,76,36,0,0,0,0,0,0],[0,0,0,0,0,13,16,0,63,0,43,13,111,0,0,0,0,0,10,21,0,0,16,12,18,0,0,61,42,0,70,0,0,74,0,0,42,9,0,0,0,30,180,51],[0,31,0,0,0,0,0,0,30,0,12,0,6,0,0,13,10,0,7,18,0,0,47,5,429,0,0,0,79,0,132,0,0,22,0,0,0,7,0,0,0,30,15,0],[11,0,25,0,0,110,286,35,26,9,18,0,0,0,0,0,0,0,0,0,0,0,0,0,0,10,6,0,0,0,0,7,0,0,43,30,0,0,12,223,42,0,0,0],[0,0,0,0,0,86,580,44,36,39,48,0,0,0,0,0,0,0,0,0,0,0,0,0,0,0,0,0,0,0,0,0,0,0,0,0,0,0,0,0,0,0,59,0],[0,0,0,0,0,0,0,0,0,0,0,0,0,0,0,0,0,69,20,0,0,0,0,47,0,66,62,0,19,228,37,0,119,0,0,0,161,56,0,0,0,0,0,0],[0,0,71,44,0,51,0,0,62,0,0,25,0,0,33,0,0,32,0,0,12,24,12,0,0,0,15,0,0,27,0,38,38,0,106,70,0,0,59,79,84,0,0,0],[0,0,0,0,0,0,0,0,0,0,0,0,0,0,0,0,0,40,0,12,242,65,0,0,0,142,193,0,0,17,0,68,0,0,22,24,0,0,20,17,8,10,0,0],[29,0,47,17,0,0,0,0,0,0,0,0,0,0,0,0,0,0,0,0,16,42,0,0,0,53,0,0,0,0,0,104,82,0,138,120,0,0,92,54,66,19,0,0],[0,0,0,0,0,86,0,0,0,0,0,15,0,0,36,0,79,0,0,0,0,0,0,0,65,0,0,0,70,0,0,0,0,0,0,0,0,0,0,0,0,100,314,112],[0,0,0,0,0,0,216,0,0,116,0,0,0,0,0,0,0,0,39,0,0,0,0,0,52,0,0,0,0,0,0,0,0,0,0,0,0,0,0,0,0,0,453,0],[44,0,234,182,0,0,0,0,0,0,0,0,0,0,0,0,0,0,0,0,12,0,0,0,0,0,0,0,0,0,0,29,34,0,45,45,0,0,57,86,107,0,0,0],[90,20,132,79,83,0,0,0,6,0,0,0,0,0,0,0,0,0,0,0,26,0,0,0,0,21,31,0,0,18,0,47,39,0,29,53,16,0,71,51,61,0,0,0],[0,0,0,0,0,102,22,135,192,13,167,0,0,37,60,0,53,0,0,0,0,0,0,0,49,0,0,0,43,0,0,0,0,0,0,0,0,0,0,0,0,0,0,0],[130,0,254,141,17,6,0,0,0,0,0,0,0,0,0,0,0,0,0,0,9,4,0,0,0,9,0,0,0,0,0,18,14,0,61,48,0,0,47,54,48,0,0,0],[0,8,0,0,0,0,0,0,0,0,0,12,86,0,0,16,0,0,250,15,0,0,28,24,48,0,0,80,19,31,43,0,0,46,0,0,114,20,0,0,0,11,0,0],[98,0,49,0,19,0,0,0,0,0,0,0,0,0,0,0,0,0,0,0,7,0,0,0,0,87,52,0,0,39,0,88,91,0,97,98,0,0,51,38,35,0,0,0],[0,0,0,0,0,0,93,0,25,73,20,0,0,0,0,0,35,15,23,24,0,13,21,12,52,0,0,0,0,0,0,0,11,0,0,0,45,15,0,0,0,104,68,196],[150,0,80,36,133,0,0,0,0,0,0,0,0,0,0,0,0,0,0,0,0,0,0,0,0,20,12,0,0,52,0,92,95,0,42,31,20,13,34,18,13,0,0,0],[33,0,87,60,0,0,0,0,0,0,11,0,0,0,0,0,0,14,0,0,0,0,0,0,0,0,9,0,0,6,0,71,56,0,89,124,0,0,74,95,110,0,0,0],[0,23,0,0,0,0,3,0,0,0,0,41,286,19,34,39,43,0,7,0,0,0,14,0,156,0,0,26,69,32,25,0,0,14,0,0,6,0,0,0,0,0,0,0],[133,85,52,0,50,0,0,0,0,0,0,45,0,33,0,17,22,29,48,15,0,0,0,0,0,0,0,33,0,0,209,0,0,65,0,0,0,0,0,0,0,0,0,0],[0,0,0,0,0,15,58,45,33,36,0,0,0,0,0,0,0,0,0,0,0,0,0,0,0,0,0,0,0,0,0,0,0,0,0,0,0,0,0,0,0,0,513,136],[0,0,0,0,0,0,0,0,0,0,0,218,264,101,70,104,74,0,0,0,0,0,0,0,0,0,0,0,0,0,0,0,0,0,0,0,0,0,0,0,0,0,0,0],[79,0,0,0,54,0,0,0,0,0,0,0,0,0,0,0,0,0,0,0,0,0,0,0,0,77,0,0,0,134,0,154,164,0,78,0,0,0,89,0,0,0,0,0],[0,33,0,0,0,0,0,0,0,0,0,0,0,0,0,0,0,0,0,0,0,0,0,56,0,151,107,0,0,157,0,98,86,0,0,0,0,40,99,0,0,0,0,0],[0,0,0,0,0,0,0,0,0,0,0,101,0,141,112,0,0,0,131,0,0,0,47,58,0,0,0,64,0,0,0,0,0,0,0,0,98,66,0,0,0,0,0,0],[0,112,0,0,0,0,0,0,0,0,0,0,0,20,27,0,0,13,25,0,0,0,17,62,0,0,0,0,0,6,47,0,0,478,0,0,10,0,0,0,0,0,0,0],[0,0,0,0,0,0,0,0,0,0,0,0,0,0,0,0,0,16,0,0,122,38,0,0,0,56,104,0,0,15,0,117,63,0,100,145,0,0,0,0,37,0,0,0],[0,0,0,0,0,31,0,0,0,0,0,39,125,19,24,50,55,45,0,0,15,11,23,41,72,18,13,14,28,43,18,12,21,59,0,5,0,17,10,4,0,0,0,0],[0,0,0,0,0,154,74,0,33,120,89,0,0,0,0,0,0,0,0,0,0,0,0,0,63,0,0,0,0,0,0,0,0,0,0,0,0,0,0,0,0,0,238,39],[0,0,0,0,0,0,42,0,0,0,0,88,17,61,50,61,55,22,0,32,0,0,23,46,36,0,0,104,124,0,16,0,8,0,0,0,23,0,0,0,0,0,0,0],[0,0,0,0,0,63,131,150,115,0,0,0,0,0,0,0,0,0,0,0,0,0,0,0,61,0,0,0,0,0,0,0,0,0,0,0,0,0,0,0,0,25,204,53],[0,0,0,0,4,95,214,63,80,62,103,0,12,25,0,16,9,0,0,0,0,0,0,0,16,0,0,0,0,0,3,0,0,0,0,0,0,0,0,0,0,23,0,75],[189,0,362,204,0,0,0,0,0,0,0,0,0,0,0,0,0,0,0,0,0,0,0,0,0,0,0,0,0,0,0,0,0,0,0,0,0,0,0,27,16,0,0,0],[0,0,14,24,0,0,0,0,0,0,0,0,0,0,0,0,0,0,0,0,10,4,0,0,0,38,116,0,0,14,0,136,11,0,60,116,0,0,28,83,139,0,0,0],[0,0,0,0,0,87,233,0,33,330,69,0,0,0,0,0,0,0,0,0,0,0,0,0,0,0,0,0,0,0,0,0,0,0,0,0,0,0,0,0,0,0,0,41],[0,0,0,0,0,7,0,0,12,0,0,86,10,93,102,43,24,0,29,13,0,0,0,33,63,0,0,91,20,0,17,0,0,98,0,0,40,10,0,0,0,0,0,0],[141,0,354,219,0,0,0,0,0,0,0,0,0,0,0,0,0,0,0,0,0,0,0,0,0,0,0,0,0,0,0,0,0,0,14,19,0,0,19,21,0,0,0,0],[235,0,48,67,0,0,0,0,0,0,0,0,0,0,0,0,0,0,0,0,0,0,0,0,0,0,0,0,0,0,0,71,126,0,153,83,0,3,0,0,0,0,0,0],[0,0,0,0,0,0,44,0,0,32,81,0,0,0,0,0,0,0,0,0,0,0,0,0,0,0,0,0,0,0,0,0,0,14,0,0,0,0,0,0,0,0,491,124],[0,0,0,0,0,0,0,0,37,0,0,0,78,0,0,0,36,0,0,53,0,10,55,0,272,0,0,36,93,0,63,0,0,51,0,0,0,0,0,0,0,0,0,0],[0,0,0,0,5,0,0,0,0,0,0,0,0,0,0,0,0,0,0,0,0,0,0,0,0,199,174,0,0,3,0,0,160,0,118,55,14,29,9,17,0,0,0,0],[0,27,0,0,0,0,0,0,0,0,0,0,0,0,25,0,0,0,40,0,0,0,0,0,306,0,0,0,0,0,0,0,0,28,0,0,0,0,0,0,0,353,0,0],[0,0,0,0,0,85,59,68,235,26,168,0,0,0,0,0,0,0,0,0,0,0,0,0,0,0,0,0,0,0,0,0,0,69,0,0,0,0,0,0,0,68,0,0],[0,6,0,0,0,0,0,0,16,0,0,17,0,25,59,108,136,0,0,5,0,0,0,0,280,0,0,12,20,0,11,0,0,18,0,0,0,7,0,0,0,57,0,0],[0,0,0,0,0,0,0,0,0,0,0,0,0,0,0,0,0,88,0,0,82,71,0,36,0,126,103,0,0,65,0,42,46,0,0,0,30,66,19,0,0,0,0,0],[0,0,0,0,0,72,176,112,0,194,129,0,56,0,0,0,33,0,0,0,0,0,0,0,0,0,0,0,0,0,0,0,0,0,0,0,0,0,0,0,0,0,0,0],[0,0,0,0,0,0,0,0,0,0,0,0,0,0,0,0,0,0,0,0,0,0,0,270,0,126,86,0,0,108,0,0,45,0,0,0,79,56,0,0,0,0,0,0],[35,0,0,0,0,0,0,0,0,0,0,0,0,0,0,0,0,0,0,0,0,0,0,0,0,0,0,0,0,0,0,33,0,0,79,73,0,0,260,102,187,0,0,0],[149,0,118,203,0,0,0,0,0,0,0,0,0,0,0,0,0,0,0,0,0,0,0,0,0,0,0,0,0,0,0,46,53,0,54,60,0,0,35,0,51,0,0,0],[0,0,0,0,0,161,31,36,88,21,53,0,52,0,0,0,0,0,0,0,0,0,0,0,5,0,0,0,0,0,0,0,0,0,0,0,0,0,0,12,0,0,260,49],[228,0,276,169,0,0,0,0,0,0,0,0,0,0,0,0,0,0,0,0,0,0,0,0,0,0,0,0,0,0,0,0,0,0,15,0,0,0,32,26,19,0,0,0],[0,0,0,0,0,0,0,677,0,0,0,0,0,0,0,0,0,0,0,0,0,0,0,0,0,0,0,0,0,14,0,0,8,0,0,0,0,9,0,0,0,47,9,0],[0,0,0,0,0,0,0,0,0,0,0,0,52,0,0,0,0,0,84,0,0,0,0,0,200,0,0,118,76,0,0,0,0,84,0,0,0,0,0,0,0,145,0,0],[0,25,0,0,0,0,0,0,0,0,0,0,616,0,0,10,0,0,12,0,0,0,0,0,9,0,0,0,12,0,68,0,0,7,0,0,0,0,0,0,0,0,0,0],[0,50,0,0,0,0,61,16,0,0,0,0,70,0,0,0,31,19,0,50,0,0,40,15,44,0,0,59,64,0,61,0,0,41,0,0,83,54,0,0,0,0,0,0],[0,0,0,0,0,0,0,0,0,21,8,0,686,0,0,0,0,0,0,0,0,0,0,0,25,0,0,0,0,0,15,0,0,0,0,0,0,0,0,0,0,0,0,0],[0,0,0,0,0,183,71,103,50,84,87,0,0,0,0,0,0,0,14,0,0,0,0,0,0,0,0,0,0,0,0,0,0,0,0,0,0,0,0,0,0,0,126,36],[0,0,0,0,0,0,0,0,0,0,0,0,0,0,0,0,0,58,0,0,376,138,0,0,0,68,113,0,0,0,0,0,0,0,0,0,0,0,0,0,0,0,0,0],[0,0,0,0,0,0,25,0,0,0,0,107,17,22,18,108,74,0,14,13,0,0,40,45,0,0,0,26,56,0,102,0,0,45,0,0,39,0,0,0,0,0,0,0],[0,0,0,0,0,0,0,0,0,0,0,123,0,179,227,0,37,33,0,0,0,0,27,67,0,0,0,13,44,0,0,0,0,0,0,0,0,0,0,0,0,0,0,0],[0,0,0,0,0,0,42,0,0,0,0,63,21,25,53,23,56,5,22,66,6,10,41,6,42,0,0,91,51,0,36,0,0,0,0,0,11,0,19,10,0,23,24,0],[163,0,174,117,24,0,0,0,0,0,0,0,0,0,0,0,0,0,0,0,0,0,0,0,0,0,0,0,0,0,0,16,67,0,65,57,0,0,28,9,25,0,0,0],[0,0,0,0,0,0,0,0,0,0,0,0,0,0,0,0,0,36,0,16,212,88,16,0,0,111,144,0,0,0,0,0,28,0,18,21,0,0,25,13,17,0,0,0],[0,0,0,0,0,0,0,0,0,0,0,38,0,25,11,8,10,84,0,63,67,85,37,21,0,56,32,34,7,17,31,21,14,0,0,0,46,0,35,0,0,0,0,0],[8,0,29,14,15,0,0,22,0,0,0,0,0,0,0,0,0,0,0,11,40,13,0,0,0,54,78,0,0,25,0,110,24,0,41,86,9,0,49,41,69,0,0,0],[0,0,0,0,0,51,204,94,60,79,111,0,48,0,0,0,0,0,0,0,0,0,0,0,54,0,0,0,0,0,0,0,0,0,0,0,0,0,0,0,0,36,0,0],[186,0,164,85,0,0,0,0,0,0,0,0,0,0,0,0,0,0,0,0,0,0,0,0,0,12,15,0,0,23,0,0,51,0,55,46,11,12,36,18,23,0,0,0],[0,0,0,0,0,109,22,17,231,24,154,0,0,0,0,0,0,0,0,0,0,0,0,0,62,0,0,0,0,0,0,0,0,0,0,0,0,0,0,0,0,0,118,0],[0,0,0,0,0,12,112,0,9,9,15,0,0,0,0,0,0,0,8,0,0,0,0,0,0,0,0,0,0,0,0,0,0,0,0,0,0,0,0,0,0,16,0,555],[0,16,0,0,0,0,0,0,17,0,16,19,76,14,24,28,66,0,0,0,0,0,0,18,176,0,0,53,159,0,30,0,0,19,0,0,4,0,0,0,0,0,0,0],[0,16,0,0,0,70,63,51,69,42,62,0,0,0,0,0,0,0,0,0,0,0,0,0,34,0,0,0,33,0,0,0,0,0,0,0,0,0,0,0,0,47,195,50],[0,0,19,22,0,0,0,0,0,0,0,0,0,0,0,0,0,0,0,0,0,0,0,0,0,0,0,0,0,0,0,0,23,0,135,174,0,0,40,92,225,0,0,0],[0,0,0,0,0,46,101,102,55,0,54,0,0,0,0,0,40,0,0,0,0,0,0,0,47,0,0,0,0,0,0,0,0,0,0,0,0,0,0,0,0,0,245,39],[0,0,0,0,0,0,0,0,0,0,0,33,299,29,24,78,105,0,0,0,0,0,23,0,70,0,0,34,33,0,0,0,0,0,0,0,0,0,0,0,0,0,0,0],[0,66,0,0,0,0,0,0,9,0,11,31,25,34,22,19,78,29,63,0,33,15,17,0,40,0,0,0,15,0,46,0,10,52,0,0,90,22,0,0,0,0,0,0],[0,0,0,0,0,0,0,0,0,0,0,0,147,24,37,0,0,0,160,84,0,0,0,0,0,0,0,45,45,0,60,0,0,103,0,0,22,0,0,0,0,0,0,0],[0,0,0,0,0,0,0,0,0,0,0,0,0,0,0,0,0,245,0,0,0,0,86,254,0,0,0,0,0,85,56,0,0,0,0,0,0,0,0,0,0,0,0,0],[0,0,0,0,0,93,32,42,121,76,206,0,0,0,0,0,0,0,0,0,0,0,0,0,25,0,0,15,0,0,0,0,0,32,0,0,0,20,0,20,0,0,44,0],[0,0,0,0,0,70,22,36,144,214,196,0,43,0,0,0,0,0,0,0,0,0,0,0,0,0,0,0,0,0,0,0,0,0,0,0,0,0,0,0,0,0,0,0],[0,0,0,0,0,0,0,0,0,0,0,0,0,0,0,0,0,0,0,0,68,53,0,0,0,40,105,0,0,0,0,33,0,0,98,155,0,0,0,59,113,0,0,0],[0,11,0,0,0,101,50,39,85,11,51,0,0,0,0,29,0,0,0,0,0,0,0,0,184,0,0,30,15,0,0,0,0,0,0,0,0,8,0,0,0,0,86,23],[0,0,0,0,0,85,151,69,0,130,65,0,0,0,0,0,0,0,36,0,0,0,0,0,84,0,0,0,0,0,0,0,0,0,0,0,0,0,0,0,0,74,25,0],[0,18,0,0,0,0,0,0,0,0,0,0,0,0,0,0,0,216,0,92,0,23,100,56,0,24,0,56,0,42,19,18,33,0,0,0,22,0,0,0,0,0,0,0],[0,6,0,0,0,40,77,28,0,62,38,0,9,0,0,0,0,0,14,0,0,0,0,0,44,0,0,0,0,0,0,0,0,0,0,0,0,0,0,0,0,394,6,0],[0,0,0,0,0,0,0,0,0,0,0,40,40,25,70,232,142,0,65,0,0,0,0,0,17,0,0,13,18,0,12,0,0,16,0,0,14,7,0,0,0,7,0,0],[0,0,0,0,0,74,82,0,91,31,116,0,0,0,0,0,0,0,0,0,0,0,0,0,0,0,0,0,0,0,0,0,0,0,0,0,0,0,0,0,0,0,319,0],[0,0,0,0,0,0,26,0,0,0,16,0,0,0,0,0,0,0,0,0,0,0,0,0,0,0,0,22,0,0,17,0,0,9,0,0,0,0,0,0,0,236,284,101],[0,0,0,0,0,72,153,100,79,72,96,0,0,0,0,0,0,0,0,0,0,0,0,0,0,0,0,0,0,0,0,0,0,0,0,0,0,0,0,0,0,0,139,0],[0,0,0,0,0,0,0,0,0,0,0,0,0,131,114,0,0,0,0,121,0,0,0,0,161,0,0,0,0,0,98,0,0,84,0,0,0,0,0,0,0,0,0,0],[0,17,0,0,0,0,0,20,29,0,0,0,0,0,0,83,0,0,19,0,0,0,0,0,328,0,0,127,51,0,0,0,0,34,0,0,0,0,0,0,0,0,0,0],[0,0,0,0,0,0,0,0,16,0,0,31,0,39,47,452,76,0,0,17,0,0,0,0,0,0,0,29,0,0,0,0,0,0,0,0,0,0,0,0,0,0,0,0],[103,0,193,198,0,0,0,0,0,0,0,0,0,0,0,0,0,0,0,0,0,0,0,0,0,0,0,0,0,0,0,0,0,0,115,97,0,0,0,0,0,0,0,0],[0,0,175,72,0,0,0,0,0,0,0,0,0,0,0,0,0,0,0,0,133,63,0,0,0,0,22,0,0,0,0,68,0,0,67,41,0,0,0,0,64,0,0,0],[117,0,139,69,0,0,0,0,0,0,0,0,0,0,0,0,0,0,0,0,0,0,0,0,0,0,19,0,0,0,0,74,21,0,37,46,0,0,73,61,48,0,0,0],[0,21,0,0,46,0,27,121,26,0,0,0,39,15,0,0,0,0,71,0,0,0,36,25,29,0,0,79,51,37,22,0,0,16,0,0,0,0,0,0,0,42,0,0],[0,0,0,0,18,161,224,0,48,0,0,0,0,0,10,0,0,12,0,0,13,0,0,8,0,23,47,0,0,16,0,0,29,0,0,0,27,28,39,0,0,0,0,0],[0,0,0,0,0,15,44,0,24,0,18,69,12,87,85,17,33,0,18,8,0,0,20,38,40,0,0,19,56,19,23,0,0,42,0,0,15,0,0,0,0,0,0,0],[0,41,0,0,0,0,11,0,5,0,8,60,12,39,70,10,8,104,22,19,0,0,30,92,0,8,4,26,20,58,22,0,11,15,0,0,5,0,0,0,0,0,0,0],[88,0,278,174,0,0,0,0,0,0,0,0,0,0,0,0,0,0,0,0,7,0,0,0,0,0,0,0,0,0,0,0,12,0,23,35,0,0,22,20,33,0,0,0],[0,0,0,0,0,0,0,0,0,0,0,0,0,0,0,0,0,0,0,0,0,0,0,79,0,0,0,132,52,229,0,0,0,84,0,0,85,29,0,0,0,0,0,0],[0,0,0,0,0,52,60,53,0,28,0,0,0,0,0,0,0,0,0,0,0,0,0,0,0,0,0,0,0,0,0,0,0,0,0,0,0,0,0,0,0,0,386,110],[63,0,63,16,61,0,0,0,0,0,0,0,0,0,0,0,0,0,0,0,0,0,0,0,0,72,57,0,0,43,0,116,60,0,56,50,0,0,14,17,0,0,0,0],[0,0,0,0,0,46,80,155,31,322,53,0,0,0,0,0,0,0,0,0,0,0,0,0,0,0,0,0,0,0,0,0,0,0,0,0,0,0,0,0,0,0,0,0],[0,0,0,0,0,0,0,0,0,0,0,15,59,0,0,0,26,17,70,0,0,0,0,16,17,0,0,57,112,15,118,0,0,119,0,0,25,19,0,0,0,0,0,0],[0,0,0,0,0,0,0,0,0,0,0,45,0,97,66,89,0,0,0,68,0,19,52,0,66,0,0,0,59,0,65,0,0,58,0,0,0,0,0,0,0,0,0,0],[0,0,0,0,0,0,0,0,0,0,0,54,0,44,41,0,0,0,0,0,35,28,0,0,0,56,63,0,0,27,0,63,45,0,136,89,0,0,0,0,0,0,0,0],[30,0,0,0,0,0,0,0,0,0,0,0,0,0,0,0,0,29,0,0,38,36,0,0,0,17,33,0,0,30,0,78,76,0,42,39,23,43,58,66,25,17,0,0],[0,0,0,0,0,0,0,0,0,0,0,64,0,39,30,20,40,65,0,32,33,20,42,29,0,0,0,42,47,47,27,0,0,21,0,0,0,0,36,0,0,45,0,0],[110,5,60,37,19,0,0,0,0,0,0,0,0,0,0,0,0,0,0,0,0,0,0,0,0,34,21,0,0,38,0,84,100,4,47,19,7,5,44,22,23,0,0,0],[41,0,30,21,20,0,7,0,0,0,0,0,0,0,0,0,0,0,0,0,0,0,0,0,0,14,25,0,0,94,0,273,38,0,39,40,0,0,15,0,21,0,0,0],[0,0,0,0,0,0,0,0,0,0,0,0,0,0,0,0,0,0,0,0,0,0,0,0,0,0,0,0,0,28,0,64,196,0,173,150,28,39,0,0,0,0,0,0],[94,0,155,83,0,0,0,0,0,0,0,0,0,0,0,0,0,0,0,0,0,0,0,0,0,0,8,0,0,0,0,12,25,0,106,130,0,0,29,18,18,0,0,0],[0,24,0,0,0,0,0,0,0,0,0,86,0,162,166,0,50,0,0,0,0,0,0,25,0,0,0,0,0,0,44,0,0,113,0,0,0,0,0,0,0,0,0,0],[0,0,0,0,0,0,0,0,0,0,0,43,296,46,26,92,24,0,11,0,0,0,13,0,0,0,0,0,0,0,25,0,0,94,0,0,0,0,0,0,0,0,0,0],[0,33,0,0,0,0,0,0,0,0,0,37,0,62,54,0,38,0,0,0,0,0,25,50,0,19,0,83,66,84,0,0,37,0,0,0,81,0,0,0,0,0,0,0],[175,0,263,129,12,0,0,0,0,0,0,0,0,0,0,0,0,0,0,0,0,0,0,0,0,0,6,0,0,0,0,0,10,0,17,31,0,0,0,8,16,0,0,0],[0,0,0,0,0,0,0,0,0,0,0,43,0,68,118,9,34,0,59,0,0,0,0,0,0,0,0,53,24,0,91,0,0,140,0,0,27,0,0,0,0,0,0,0],[0,6,0,0,0,0,59,0,0,0,0,0,0,0,0,0,0,0,9,0,0,0,0,0,41,0,0,0,0,0,0,0,0,0,0,0,0,0,0,0,0,538,0,6],[0,0,0,0,0,122,112,96,152,0,131,0,0,0,0,0,0,0,0,0,0,0,0,0,0,0,0,0,34,0,0,0,0,0,0,0,0,0,0,0,0,0,12,0],[0,0,0,0,0,75,103,114,31,81,53,0,0,0,0,0,0,0,0,0,0,0,0,0,0,0,0,0,0,0,0,0,0,0,0,0,0,0,0,0,0,0,172,29],[0,0,0,0,0,27,352,95,37,0,39,0,21,0,0,0,0,0,19,0,0,0,0,0,67,0,0,0,0,0,0,0,0,0,0,0,0,0,0,0,0,0,0,0],[0,22,0,0,0,0,91,0,0,96,0,0,11,0,0,0,0,0,0,0,0,0,0,0,32,0,0,0,0,0,0,0,0,0,0,0,0,0,0,0,0,113,46,245],[0,0,0,0,0,0,101,65,34,0,0,0,54,0,0,0,29,0,0,0,0,0,0,0,51,0,0,0,35,0,0,0,0,0,0,0,0,0,0,0,0,74,158,55],[0,17,0,0,3,0,0,3,5,0,0,33,26,6,0,68,32,34,68,45,0,10,40,43,20,0,0,57,21,11,44,0,0,48,0,0,17,0,4,0,0,0,0,0],[0,0,0,0,0,0,0,0,0,0,0,0,0,0,0,14,0,174,0,0,80,63,50,20,0,21,17,0,0,26,0,11,80,0,12,7,36,29,5,10,0,0,0,0],[0,0,0,0,0,0,0,0,21,0,0,21,0,17,15,0,14,54,26,21,0,0,37,41,0,0,12,36,43,40,63,0,35,81,0,0,48,29,0,0,0,0,0,0],[47,28,0,0,33,0,0,0,0,0,0,0,0,0,0,0,0,0,0,0,13,0,0,0,0,17,16,0,0,43,0,23,143,0,118,87,22,20,23,11,8,0,0,0],[0,0,0,15,0,0,61,0,0,0,0,0,62,0,0,17,0,0,34,0,0,0,24,49,52,0,0,29,55,43,52,0,0,27,0,0,35,57,0,0,0,37,0,0],[0,0,0,0,0,64,82,57,65,66,51,0,0,0,0,0,0,0,0,0,0,0,0,0,0,0,0,0,0,0,0,0,0,0,0,0,0,0,0,0,0,0,222,40],[0,0,0,0,0,111,110,282,26,44,66,0,0,0,0,0,0,0,0,0,0,0,0,0,0,0,0,0,0,0,0,0,0,0,0,0,0,0,0,0,0,0,0,6],[0,0,0,0,0,0,0,0,0,0,0,79,232,55,0,0,0,0,41,0,0,0,0,0,0,0,0,0,0,0,71,0,0,165,0,0,0,0,0,0,0,0,0,0],[0,14,0,0,0,0,0,74,0,0,0,44,0,16,0,26,21,15,39,21,0,0,84,19,18,0,0,28,42,9,23,0,0,65,0,0,31,20,0,0,0,31,0,0],[80,0,13,9,48,0,0,0,0,0,0,0,0,0,0,0,0,0,0,0,0,0,0,0,0,48,50,0,0,77,0,157,62,0,51,0,0,0,0,45,0,0,0,0],[0,0,0,0,0,0,0,0,0,0,0,59,0,87,77,13,34,21,0,28,0,0,34,16,0,0,0,58,33,7,15,0,0,75,0,0,36,46,0,0,0,0,0,0],[0,0,0,0,0,9,72,0,0,0,31,67,0,92,97,0,14,128,0,0,45,37,0,46,0,0,0,0,0,0,0,0,0,0,0,0,0,0,0,0,0,0,0,0],[0,0,0,0,0,0,0,0,0,0,0,0,0,0,0,0,0,55,0,0,33,76,0,0,0,0,0,54,0,0,0,0,0,0,0,0,302,61,0,0,0,55,0,0],[78,0,314,57,9,0,0,0,0,0,0,0,0,0,0,0,0,0,0,0,0,0,0,0,0,0,0,0,0,0,0,0,0,0,0,9,0,0,33,86,50,0,0,0],[0,0,0,0,0,80,87,95,54,64,81,0,39,0,0,15,0,0,0,0,0,0,0,0,0,0,0,32,16,0,48,0,0,20,0,0,0,5,0,0,0,0,0,0],[0,0,0,0,0,0,0,12,14,0,0,0,336,0,0,0,0,0,10,0,0,0,0,0,33,0,0,0,0,0,0,0,0,0,0,0,0,0,0,0,0,0,175,56],[0,0,0,0,32,0,0,0,0,0,0,0,0,0,0,0,0,0,0,0,184,90,0,0,0,55,84,0,0,0,0,18,24,0,31,28,0,0,56,22,11,0,0,0],[0,0,0,0,0,0,0,0,0,0,0,0,0,0,0,52,0,0,58,0,0,15,0,44,95,30,24,21,22,21,78,23,30,57,0,0,0,0,23,20,8,13,0,0],[0,0,0,0,0,0,0,0,0,0,0,16,131,32,27,36,81,0,73,0,0,0,24,0,0,0,0,66,0,0,81,0,0,48,0,0,19,0,0,0,0,0,0,0],[0,11,0,0,0,59,35,56,71,21,43,0,53,0,8,19,11,0,0,0,0,0,0,0,100,0,0,0,13,0,0,0,0,0,0,0,0,0,0,0,0,0,112,20],[0,0,0,0,0,0,0,0,25,0,0,85,136,88,70,72,35,49,17,0,0,0,22,14,10,0,0,0,0,0,0,0,0,8,0,0,0,0,0,0,0,0,0,0],[128,0,159,64,66,0,0,0,0,0,0,0,0,0,0,0,0,0,0,0,0,0,0,0,0,0,0,0,0,0,0,94,28,0,42,29,0,0,0,11,9,0,0,0],[0,17,0,0,0,0,0,0,0,0,0,62,0,39,38,189,183,0,0,27,0,0,0,0,0,0,0,53,0,0,21,0,0,0,0,0,0,0,0,0,0,0,0,0],[0,23,0,0,0,0,5,5,25,0,0,14,9,8,6,146,115,0,14,9,0,0,0,0,135,0,0,42,22,0,26,0,0,25,0,0,0,0,0,0,0,0,0,0],[0,0,0,0,0,0,48,0,0,0,0,0,0,0,0,0,0,0,12,0,0,0,0,0,25,0,0,0,0,0,0,0,0,0,0,0,0,0,0,0,0,142,0,401],[0,0,0,0,106,0,0,0,0,0,0,0,0,0,0,0,0,0,0,0,82,0,0,0,0,114,207,0,0,0,0,118,0,0,0,0,0,0,0,0,0,0,0,0],[0,42,0,0,0,29,13,15,25,0,30,15,19,0,54,64,143,0,19,5,0,0,10,0,28,0,0,12,46,0,0,0,0,35,0,0,19,0,0,0,0,0,0,0],[0,0,0,0,0,0,0,0,0,0,0,0,0,55,74,0,0,37,0,14,231,93,0,0,0,42,59,0,0,0,0,17,0,0,0,0,0,0,0,0,0,0,0,0],[0,0,0,0,0,0,0,0,0,0,0,0,214,11,17,25,72,0,33,0,0,0,29,0,24,0,0,62,54,0,18,0,0,0,0,0,0,0,0,0,0,51,11,0],[0,0,0,0,0,105,45,29,0,141,61,0,0,0,0,0,0,0,0,0,0,0,0,0,0,0,0,0,0,0,0,0,0,0,0,0,0,0,0,0,0,0,211,28],[0,0,0,0,0,52,138,82,16,52,47,0,0,0,0,0,0,0,0,0,0,0,0,0,15,0,0,0,0,0,0,0,0,0,0,0,0,0,0,0,0,59,158,0],[0,0,0,0,0,101,343,0,21,0,0,0,0,0,0,0,0,0,0,0,0,0,0,0,0,0,0,0,0,0,71,0,0,47,0,0,0,32,0,0,0,0,0,0],[0,0,9,0,0,52,130,109,49,0,99,0,19,0,0,0,0,0,0,0,0,0,0,0,0,0,0,0,0,0,0,0,0,0,0,0,0,0,0,0,0,0,146,0],[0,0,0,0,0,0,0,0,0,0,0,39,103,48,0,0,0,0,284,0,0,0,0,0,61,0,0,0,0,0,30,0,0,0,0,0,0,0,0,0,0,47,0,0],[0,0,0,0,0,47,37,0,0,0,0,0,48,0,0,17,0,0,64,0,0,0,0,0,76,0,0,33,33,0,0,0,0,0,0,0,0,0,0,0,0,0,217,40],[0,0,0,0,0,0,0,0,0,0,0,0,0,0,0,0,0,42,0,90,0,0,97,71,0,0,0,65,73,30,43,0,0,0,0,0,48,52,0,0,0,0,0,0],[0,11,0,0,0,19,30,18,24,0,16,11,0,13,22,11,16,0,0,0,0,0,0,19,172,0,0,25,58,0,0,0,0,0,0,0,9,0,0,0,0,63,56,17],[0,75,0,0,0,0,0,0,0,0,0,34,0,22,0,0,30,36,35,120,0,17,96,27,0,0,0,28,44,0,22,0,0,0,0,0,24,0,0,0,0,0,0,0],[0,0,0,0,0,0,0,0,0,0,0,0,0,0,0,0,0,0,0,0,0,0,0,0,0,0,0,0,0,116,0,0,133,0,70,73,132,86,0,0,0,0,0,0],[0,0,0,0,0,0,0,0,0,0,0,22,0,0,0,0,0,29,0,22,19,0,0,38,0,0,23,33,24,0,0,0,82,0,80,142,0,0,46,0,49,0,0,0],[0,0,0,0,0,0,0,0,0,0,0,58,15,18,0,15,16,96,15,83,0,20,92,43,0,0,0,67,27,23,20,0,0,0,0,0,0,0,0,0,0,0,0,0],[0,0,0,0,0,40,31,0,57,340,139,0,0,0,0,0,0,0,0,0,0,0,0,0,0,0,0,0,0,0,0,0,0,0,0,0,0,0,0,0,0,0,0,0],[0,0,0,0,0,14,9,13,24,0,14,0,36,9,0,0,27,0,7,0,0,0,0,0,97,0,0,16,42,0,36,0,0,11,0,0,0,0,0,0,0,53,183,15],[0,0,0,0,25,0,0,0,0,0,0,0,0,0,0,0,0,0,0,0,0,0,0,0,0,0,0,0,0,82,0,20,54,0,0,0,231,143,0,0,0,46,0,0],[0,0,0,0,0,0,0,0,0,0,0,0,0,0,0,0,0,0,0,0,0,0,0,0,0,0,0,0,0,0,0,0,0,0,26,50,0,0,78,137,309,0,0,0],[0,0,0,0,0,0,28,0,0,0,0,0,0,0,0,0,0,0,15,0,0,0,0,0,15,0,0,0,0,0,0,0,0,0,0,0,0,0,0,0,0,164,0,377],[0,0,0,0,0,50,84,156,98,98,99,0,0,0,0,0,0,0,0,0,0,0,0,0,14,0,0,0,0,0,0,0,0,0,0,0,0,0,0,0,0,0,0,0],[0,0,0,0,0,0,76,0,0,23,0,0,0,0,0,0,0,0,0,0,0,0,0,0,8,0,0,0,0,0,0,0,0,0,0,0,0,0,0,0,0,47,0,441],[0,49,0,0,0,0,0,0,0,13,0,0,0,0,0,0,0,0,39,0,0,0,0,0,40,0,0,0,0,0,37,0,0,94,0,0,147,0,0,0,0,60,114,0],[0,0,0,0,0,7,19,0,12,0,0,72,204,10,0,24,48,40,51,36,12,0,21,8,0,0,0,13,11,0,0,0,5,0,0,0,0,0,0,0,0,0,0,0],[0,0,0,0,0,17,105,0,11,40,18,0,0,0,0,0,0,0,0,0,0,0,0,0,0,0,0,0,0,0,0,0,0,0,0,0,0,0,0,0,0,0,0,401],[0,49,0,0,0,0,0,0,0,0,0,0,75,0,0,50,0,0,0,0,0,0,0,39,0,0,0,0,0,0,0,0,0,343,0,0,34,0,0,0,0,0,0,0],[47,31,0,10,0,0,0,0,0,0,0,0,0,0,0,0,0,144,0,0,76,50,0,0,0,0,0,0,0,0,0,0,61,0,56,70,0,0,23,11,11,0,0,0],[0,0,0,0,0,0,142,0,65,34,76,0,0,0,0,0,0,0,0,0,0,0,0,0,0,0,0,0,0,0,0,0,0,0,0,0,0,0,0,0,0,0,0,272],[0,0,0,0,0,0,0,0,0,0,0,0,0,0,0,0,0,42,0,0,146,64,0,0,0,0,22,0,0,0,0,28,41,0,49,29,0,8,58,39,44,18,0,0],[0,67,0,0,0,0,12,0,0,0,0,0,0,0,0,0,0,27,54,0,0,0,0,87,89,0,0,0,0,20,51,0,0,180,0,0,0,0,0,0,0,0,0,0],[70,0,0,0,118,0,0,0,0,0,0,0,0,0,0,0,0,0,0,0,0,0,0,0,0,0,0,0,0,75,0,0,161,0,0,0,64,0,96,0,0,0,0,0],[0,0,0,0,0,73,163,81,66,99,102,0,0,0,0,0,0,0,0,0,0,0,0,0,0,0,0,0,0,0,0,0,0,0,0,0,0,0,0,0,0,0,0,0],[26,0,52,0,0,0,0,0,0,0,0,0,0,0,0,0,0,0,0,0,37,0,0,0,0,0,37,0,0,0,0,48,27,0,80,43,0,0,67,83,83,0,0,0],[86,41,0,0,434,0,0,0,0,0,0,0,0,0,0,0,0,0,0,0,0,0,0,0,0,0,0,0,0,0,0,0,13,0,0,0,9,0,0,0,0,0,0,0],[0,73,0,0,0,0,0,0,0,0,0,41,0,0,0,0,0,46,0,0,0,0,61,0,179,0,0,0,39,0,63,0,0,0,0,0,79,0,0,0,0,0,0,0],[0,0,0,0,0,0,0,0,0,0,0,0,80,0,0,0,46,0,51,0,0,0,0,0,0,0,0,113,101,0,78,0,0,112,0,0,0,0,0,0,0,0,0,0],[0,0,0,0,0,70,303,0,26,0,0,0,17,0,23,0,0,0,0,0,0,0,0,0,42,0,0,0,0,0,0,0,0,0,0,0,0,0,0,0,0,0,63,36],[0,0,0,0,0,0,0,0,0,0,0,0,0,0,0,0,0,5,0,0,63,0,0,0,0,35,69,0,0,0,0,42,76,0,87,145,0,0,0,0,55,0,0,0],[0,0,0,0,0,14,66,0,15,15,15,0,0,0,0,0,0,0,0,0,0,0,0,0,0,0,0,0,0,0,0,0,0,5,0,0,0,0,0,0,0,46,17,382],[55,0,157,50,0,0,0,0,0,0,0,0,0,0,0,0,0,0,0,0,0,0,0,0,0,0,0,0,0,0,0,0,67,0,136,107,0,0,0,0,0,0,0,0],[0,0,0,0,0,95,0,0,45,14,61,14,32,0,6,50,166,0,0,0,0,0,0,0,46,0,0,0,43,0,0,0,0,0,0,0,0,0,0,0,0,0,0,0],[0,0,0,0,0,30,43,34,23,22,26,0,0,0,0,0,0,0,0,0,0,0,0,0,14,0,0,0,0,0,0,0,0,25,0,0,0,0,0,0,0,12,281,61],[0,0,0,0,0,0,0,0,0,0,0,23,0,0,70,0,0,47,0,0,0,0,52,42,0,0,0,88,43,56,26,0,0,0,0,0,84,39,0,0,0,0,0,0],[0,0,0,0,0,0,11,0,0,0,0,22,118,29,47,18,74,11,39,0,0,0,24,9,0,0,0,13,53,0,43,0,0,21,0,0,38,0,0,0,0,0,0,0],[68,0,240,154,0,0,0,0,0,0,0,0,0,0,0,0,0,0,0,0,0,0,0,0,0,0,0,0,0,0,0,0,0,0,45,0,0,0,0,63,0,0,0,0],[0,96,0,0,0,0,0,0,0,0,0,0,0,0,0,0,0,88,212,0,0,0,112,0,0,0,0,0,0,0,62,0,0,0,0,0,0,0,0,0,0,0,0,0],[31,0,41,0,0,0,0,0,0,0,0,0,0,0,0,0,0,13,0,0,53,36,0,0,0,0,20,0,0,0,0,44,93,0,46,58,0,0,56,29,48,0,0,0],[0,0,0,0,0,16,12,38,9,0,0,0,38,22,0,0,8,0,37,0,0,0,0,7,52,0,0,0,28,0,9,0,0,20,0,0,0,0,0,0,0,42,228,0],[0,0,0,0,0,0,0,0,0,0,0,0,272,0,0,90,0,0,56,50,0,0,0,0,25,0,0,42,0,0,0,0,0,0,0,0,0,0,0,0,0,30,0,0],[29,0,77,66,0,0,0,0,0,0,0,0,0,0,0,0,0,0,0,0,8,0,0,0,0,0,0,0,0,0,0,7,18,0,62,110,0,0,28,59,98,0,0,0],[0,0,141,86,0,0,0,0,0,0,0,0,0,0,0,0,0,0,0,0,15,0,0,0,0,0,50,0,0,0,0,18,34,0,74,144,0,0,0,0,0,0,0,0],[0,0,0,0,0,0,21,0,19,0,0,0,99,18,0,39,24,0,0,0,0,0,0,18,274,0,0,21,28,0,0,0,0,0,0,0,0,0,0,0,0,0,0,0],[0,0,0,0,0,0,39,11,0,0,7,0,0,59,40,0,15,0,0,0,0,0,0,0,0,0,0,0,0,0,0,0,0,0,0,0,0,0,0,0,0,56,0,333],[0,0,0,0,0,0,0,0,0,0,0,0,13,0,0,0,0,0,38,0,0,0,0,0,60,0,0,0,0,0,0,0,0,14,0,0,0,0,0,0,0,422,12,0],[0,0,0,0,113,0,0,0,0,0,0,0,0,0,0,0,0,0,0,0,0,0,0,0,0,0,0,0,0,104,0,0,129,0,0,0,109,104,0,0,0,0,0,0],[0,0,0,0,0,60,15,113,86,99,185,0,0,0,0,0,0,0,0,0,0,0,0,0,0,0,0,0,0,0,0,0,0,0,0,0,0,0,0,0,0,0,0,0],[0,0,0,0,0,29,32,0,61,0,0,0,0,0,0,62,0,0,0,0,0,0,0,0,72,0,0,53,78,0,0,0,0,47,0,0,22,0,0,0,0,70,31,0],[0,0,0,0,0,0,115,0,0,175,50,0,45,0,0,0,0,0,0,0,0,0,0,0,0,0,0,0,0,0,0,0,0,0,0,0,0,0,0,0,0,78,0,93],[0,0,114,106,0,0,0,0,0,0,0,0,0,0,0,0,0,0,0,0,0,0,0,0,0,0,0,0,0,0,0,0,0,0,13,22,0,0,31,80,187,0,0,0],[0,0,0,0,0,0,0,0,0,0,0,28,0,16,13,0,13,79,0,15,0,7,40,97,0,0,0,42,45,118,0,0,0,0,0,0,21,18,0,0,0,0,0,0],[0,0,0,0,0,102,29,119,0,95,0,0,0,0,0,0,0,0,0,0,0,0,0,0,0,0,0,0,0,0,0,0,0,0,0,0,0,0,0,0,0,0,207,0],[0,0,0,0,0,0,32,0,0,0,0,0,0,0,0,0,0,0,6,0,0,0,0,0,7,0,0,0,0,0,0,0,0,0,0,0,0,0,0,0,0,60,0,446],[237,90,0,0,44,0,0,0,0,0,0,0,0,0,0,0,0,0,0,0,0,0,0,0,0,0,0,0,0,12,0,43,71,0,34,17,0,0,0,0,0,0,0,0],[0,0,0,0,0,0,0,0,0,0,0,139,0,31,35,184,63,0,0,0,0,0,0,0,0,0,0,24,29,0,0,0,0,0,0,0,19,23,0,0,0,0,0,0],[0,0,0,0,0,0,157,94,0,215,60,0,0,0,0,0,0,0,0,0,0,0,0,0,0,0,0,0,0,0,0,0,0,21,0,0,0,0,0,0,0,0,0,0],[0,46,0,0,16,0,0,0,0,0,0,18,0,0,0,0,0,33,0,0,0,0,0,47,0,0,0,0,21,128,43,0,82,33,0,0,43,34,0,0,0,0,0,0],[18,0,0,0,0,10,0,0,0,0,0,0,0,87,122,0,0,0,0,0,0,21,0,0,0,0,65,0,30,0,0,82,32,0,40,36,0,0,0,0,0,0,0,0],[0,0,0,0,0,0,0,0,0,0,0,0,0,0,0,0,0,75,0,0,0,0,0,0,0,0,0,0,0,109,0,0,71,0,0,0,143,142,0,0,0,0,0,0],[0,0,0,0,0,0,0,0,105,0,38,71,0,92,112,39,40,0,0,0,0,0,0,0,0,0,0,0,0,0,0,0,0,0,0,0,0,0,0,0,0,0,32,11],[0,0,0,0,0,0,0,0,0,0,0,0,0,0,0,39,0,29,0,0,0,0,0,0,0,0,0,0,77,23,0,0,0,0,0,0,153,84,0,0,0,134,0,0],[0,0,0,0,0,0,7,13,74,0,72,21,0,31,34,30,113,0,0,0,0,0,0,0,0,0,0,0,74,0,0,0,0,0,0,0,0,0,0,0,0,57,13,0],[0,0,0,0,0,57,0,0,136,0,101,0,0,20,25,0,45,0,0,0,0,0,0,0,98,0,0,0,42,0,0,0,0,0,0,0,0,0,0,0,0,0,14,0],[0,0,0,0,0,0,0,0,0,0,0,18,17,41,72,14,14,0,23,5,0,0,28,49,30,0,0,102,53,15,26,0,0,29,0,0,0,0,0,0,0,0,0,0],[0,0,0,0,0,34,0,160,81,0,81,0,0,0,0,0,0,0,0,0,0,0,0,0,0,0,0,0,0,0,0,0,0,0,0,0,0,0,0,0,0,0,179,0],[0,0,0,0,19,11,28,0,56,0,20,15,15,43,0,65,17,44,0,44,0,0,20,0,0,0,8,0,0,18,0,0,29,18,17,0,25,9,13,0,0,0,0,0],[11,0,27,20,0,0,0,0,0,0,0,0,0,0,0,0,0,0,0,0,0,0,0,0,0,0,7,0,0,0,0,15,56,0,77,146,0,0,44,26,104,0,0,0],[0,0,0,0,0,0,80,0,0,72,0,0,51,0,0,9,30,0,0,0,0,0,0,0,36,0,0,0,0,0,0,0,0,0,0,0,0,0,0,0,0,90,63,100],[0,0,0,0,0,0,0,0,0,0,0,67,0,69,112,23,0,20,11,49,0,0,69,15,0,0,0,37,30,12,17,0,0,0,0,0,0,0,0,0,0,0,0,0],[0,0,0,0,0,0,0,0,0,0,0,0,0,0,0,0,0,109,0,0,202,111,0,0,0,38,30,0,0,0,0,0,0,0,0,0,0,0,0,40,0,0,0,0],[7,11,0,0,17,0,0,0,0,0,0,0,0,0,0,0,0,25,0,0,14,0,0,0,0,71,0,0,0,51,0,36,83,0,48,40,30,33,26,19,17,0,0,0],[0,0,0,0,60,0,0,0,0,0,0,0,0,0,0,0,0,0,14,0,20,0,0,0,0,28,0,0,0,48,0,29,145,0,64,42,39,35,0,0,0,0,0,0],[0,0,0,0,0,0,0,0,0,0,0,0,0,0,0,0,0,0,0,0,23,0,0,0,0,17,49,0,0,0,0,81,17,0,75,58,0,0,65,59,80,0,0,0],[91,0,264,69,0,0,0,0,0,0,0,0,0,0,0,0,0,0,0,0,28,16,0,0,0,10,12,0,0,0,0,0,0,0,0,0,0,0,14,0,14,0,0,0],[0,0,0,0,0,0,0,0,0,0,0,105,0,70,41,149,153,0,0,0,0,0,0,0,0,0,0,0,0,0,0,0,0,0,0,0,0,0,0,0,0,0,0,0],[0,0,0,0,0,0,0,0,26,0,0,46,0,41,55,15,124,0,0,0,0,0,14,0,43,0,0,13,95,0,0,0,0,7,0,0,0,0,0,0,0,22,14,0],[28,57,0,0,77,0,0,0,0,0,0,0,0,0,0,0,0,0,0,0,0,0,0,0,0,0,0,0,0,0,0,0,177,0,57,46,27,44,0,0,0,0,0,0],[0,0,0,0,0,0,0,0,0,0,0,0,0,16,0,0,25,0,0,0,47,0,0,0,0,0,0,19,22,0,11,0,0,0,0,0,181,32,0,157,0,0,0,0],[0,0,0,0,0,0,0,0,0,0,0,20,0,83,94,18,112,0,0,0,0,0,53,27,0,0,0,0,102,0,0,0,0,0,0,0,0,0,0,0,0,0,0,0],[0,0,0,0,0,0,0,0,0,0,0,0,0,0,0,0,0,0,0,0,0,0,0,0,0,0,28,0,0,0,0,0,135,0,97,96,79,0,45,0,29,0,0,0],[0,0,0,0,0,92,0,96,101,70,57,0,0,0,0,0,0,0,0,0,0,0,0,0,93,0,0,0,0,0,0,0,0,0,0,0,0,0,0,0,0,0,0,0],[0,20,0,0,0,0,0,0,6,0,0,5,101,0,0,55,51,0,0,0,0,0,43,10,14,0,0,8,54,0,40,0,0,42,0,0,19,12,0,0,0,27,0,0],[0,0,0,0,0,0,20,0,0,0,0,0,0,0,0,0,0,0,14,0,0,0,0,0,104,0,0,0,0,0,0,0,0,12,0,0,0,0,0,0,0,328,3,25],[0,0,0,0,0,0,0,0,0,0,0,22,12,15,17,15,19,0,0,0,0,0,19,7,20,0,0,0,47,0,49,0,0,52,0,0,35,26,0,0,0,109,36,5],[0,0,0,0,0,0,0,0,0,0,0,24,0,22,40,26,65,0,71,10,0,0,32,0,101,0,0,0,83,0,9,0,0,0,0,0,0,0,0,0,0,8,13,0],[0,0,0,0,0,0,0,0,0,0,0,0,0,39,59,0,0,268,44,0,0,0,53,0,0,0,0,41,0,0,0,0,0,0,0,0,0,0,0,0,0,0,0,0],[0,0,0,0,0,0,21,0,0,0,0,0,14,0,0,0,0,0,0,0,0,0,0,0,72,0,0,0,0,0,0,0,0,0,0,0,0,0,0,0,0,239,103,54],[0,0,0,0,0,0,26,0,0,0,0,42,0,114,112,0,22,0,0,0,0,0,0,24,59,0,0,0,83,0,21,0,0,0,0,0,0,0,0,0,0,0,0,0],[0,0,0,0,0,74,0,67,115,0,58,0,0,0,0,0,0,0,0,0,0,0,0,0,0,0,0,0,0,0,0,0,0,0,0,0,0,0,0,0,0,0,149,40],[14,0,0,0,30,0,0,0,4,0,0,0,0,14,19,0,0,87,0,15,113,47,11,0,0,15,20,9,0,7,0,10,39,0,11,0,8,9,20,0,0,0,0,0],[0,0,0,0,40,0,0,0,0,0,0,0,0,186,157,0,0,0,0,0,0,0,77,0,0,0,0,0,0,0,0,0,0,0,0,0,42,0,0,0,0,0,0,0],[0,43,0,0,102,0,0,0,0,0,0,0,0,0,0,0,0,23,0,23,0,25,30,0,0,59,43,0,0,33,0,0,27,0,29,0,47,17,0,0,0,0,0,0],[0,0,0,0,0,36,38,106,45,51,41,0,9,0,0,18,10,0,12,0,0,0,0,0,92,0,0,13,0,0,0,0,0,0,0,0,0,0,0,0,0,28,0,0],[0,0,0,0,0,43,99,56,17,206,78,0,0,0,0,0,0,0,0,0,0,0,0,0,0,0,0,0,0,0,0,0,0,0,0,0,0,0,0,0,0,0,0,0],[0,0,0,0,0,0,0,0,0,0,0,62,0,76,0,0,172,56,0,0,0,0,47,54,0,0,0,0,0,0,0,0,0,0,0,0,30,0,0,0,0,0,0,0],[0,0,0,0,0,0,33,9,0,0,0,0,5,0,6,0,0,0,7,0,0,0,0,0,0,0,0,0,0,0,0,0,0,0,0,0,0,0,0,0,0,106,0,329],[94,0,65,54,19,0,0,0,0,0,0,0,0,0,0,0,0,0,0,0,23,6,0,0,0,15,50,0,0,12,0,156,0,0,0,0,0,0,0,0,0,0,0,0],[0,47,0,0,0,0,0,0,0,0,0,0,0,0,0,0,0,0,84,0,0,0,0,0,0,0,0,0,0,0,15,0,9,21,0,0,137,156,0,0,0,21,0,0],[23,0,326,59,0,0,0,0,0,0,0,0,0,0,0,0,0,0,0,0,17,25,0,0,0,0,0,0,0,0,0,0,0,0,0,0,0,0,0,26,13,0,0,0],[0,0,0,0,0,0,0,0,0,0,0,0,0,0,0,0,0,0,0,0,0,0,0,67,0,0,0,0,0,225,58,0,0,0,0,0,63,75,0,0,0,0,0,0],[0,0,0,0,0,0,0,16,0,0,0,0,30,0,0,19,42,0,0,0,0,0,0,0,86,0,0,45,121,0,27,0,0,36,0,0,0,0,0,0,0,65,0,0],[101,54,0,0,294,0,0,0,0,0,0,0,0,0,0,0,0,0,0,0,0,0,0,0,0,0,0,0,0,21,0,0,0,0,0,0,17,0,0,0,0,0,0,0],[52,0,165,109,0,0,0,0,0,0,0,0,0,0,0,0,0,0,0,0,0,0,0,0,0,0,0,0,0,0,0,44,0,0,60,55,0,0,0,0,0,0,0,0],[0,0,0,0,0,0,0,0,0,0,0,72,0,82,94,0,139,0,0,0,0,0,0,0,0,0,0,0,72,0,26,0,0,0,0,0,0,0,0,0,0,0,0,0],[0,0,0,0,0,36,96,0,0,65,0,0,0,0,0,0,0,0,0,0,0,0,0,0,0,0,0,0,0,0,0,0,0,0,0,0,0,0,0,0,0,51,0,235],[0,0,0,0,0,0,0,0,0,0,0,0,0,0,0,0,0,0,0,30,0,0,80,0,0,0,0,46,46,39,66,0,0,38,0,0,90,48,0,0,0,0,0,0],[0,0,0,0,0,0,0,0,0,0,0,12,0,0,19,0,0,117,0,27,0,0,51,115,0,0,0,25,11,71,0,0,20,0,0,0,14,0,0,0,0,0,0,0],[0,0,0,0,0,0,7,0,20,0,26,49,0,51,62,34,57,13,0,9,0,0,31,18,0,0,0,26,53,10,0,0,0,0,0,0,16,0,0,0,0,0,0,0],[0,0,0,0,0,0,0,0,0,0,0,25,0,0,0,35,0,140,0,32,0,0,124,31,0,0,0,32,26,24,0,0,0,0,0,0,0,0,0,0,0,0,12,0],[0,15,0,0,0,0,0,0,0,0,0,0,0,0,0,0,0,22,0,9,0,0,16,50,0,84,15,6,0,46,0,0,95,0,0,0,78,41,0,0,0,0,0,0],[57,0,100,89,0,0,0,0,0,0,0,0,0,0,0,0,0,0,0,0,0,0,0,0,0,0,0,0,0,0,0,57,21,0,50,48,0,0,28,26,0,0,0,0],[0,0,0,0,0,50,177,0,56,99,93,0,0,0,0,0,0,0,0,0,0,0,0,0,0,0,0,0,0,0,0,0,0,0,0,0,0,0,0,0,0,0,0,0],[250,24,72,35,93,0,0,0,0,0,0,0,0,0,0,0,0,0,0,0,0,0,0,0,0,0,0,0,0,0,0,0,0,0,0,0,0,0,0,0,0,0,0,0],[0,0,0,0,0,0,0,0,0,0,0,4,16,0,0,49,35,0,0,0,0,0,0,0,11,0,0,6,4,0,11,0,0,0,0,0,5,0,0,0,0,39,234,59],[0,27,0,0,0,0,45,0,0,0,0,0,0,14,32,0,0,0,13,0,0,0,0,0,162,0,0,0,0,0,0,0,0,21,0,0,0,0,0,0,0,142,12,4],[0,0,0,0,0,0,0,0,0,0,0,0,148,0,0,0,0,82,80,0,0,0,80,0,0,0,0,0,0,0,81,0,0,0,0,0,0,0,0,0,0,0,0,0],[0,0,0,0,0,38,88,47,29,27,47,0,0,0,0,0,0,0,0,0,0,0,0,0,0,0,0,0,0,0,0,0,0,0,0,0,0,0,0,0,0,27,0,167],[197,0,144,52,0,0,0,0,0,0,0,0,0,0,0,0,0,0,0,0,0,0,0,0,0,0,0,0,0,0,0,0,18,0,24,0,0,0,17,0,15,0,0,0],[33,0,130,39,0,0,0,0,0,0,0,0,0,0,0,0,0,0,0,3,10,7,0,0,0,20,85,0,0,0,0,0,11,0,69,60,0,0,0,0,0,0,0,0],[225,28,47,32,57,0,0,0,0,0,0,0,0,0,0,0,0,0,0,0,0,0,0,0,0,0,0,0,0,0,0,0,0,0,41,0,0,10,26,0,0,0,0,0],[0,0,0,0,0,23,49,20,65,24,60,19,14,21,24,12,0,0,0,0,0,0,0,0,40,0,0,15,11,0,30,0,0,29,0,0,10,0,0,0,0,0,0,0],[0,0,0,0,0,0,0,0,0,0,0,0,0,0,0,0,0,28,0,0,11,0,0,27,0,25,0,0,0,139,0,25,88,16,31,0,31,23,21,0,0,0,0,0],[0,0,0,0,0,0,0,0,7,0,9,17,0,152,266,0,0,13,0,0,0,0,0,0,0,0,0,0,0,0,0,0,0,0,0,0,0,0,0,0,0,0,0,0],[0,0,0,0,0,0,0,0,0,0,0,74,0,35,45,0,33,0,0,0,0,0,28,0,0,0,0,0,0,0,0,0,0,248,0,0,0,0,0,0,0,0,0,0],[0,0,0,0,0,0,42,0,0,0,0,52,37,43,59,0,62,0,11,0,6,0,0,0,65,0,0,0,56,0,30,0,0,0,0,0,0,0,0,0,0,0,0,0],[0,16,0,0,0,0,0,0,0,0,0,0,82,0,0,0,0,0,0,0,0,0,0,0,232,0,0,43,29,0,0,0,0,0,0,0,0,29,0,0,0,31,0,0],[0,0,0,0,0,0,0,0,0,0,0,0,0,0,0,0,0,0,0,0,0,0,0,0,0,57,0,0,0,70,0,186,36,0,0,42,0,0,47,0,23,0,0,0],[0,0,35,53,0,0,0,0,0,0,0,0,0,0,0,0,0,0,0,0,0,0,0,0,0,0,0,0,0,0,0,4,21,0,54,119,0,0,37,49,89,0,0,0],[0,14,0,0,0,0,0,0,0,0,0,0,0,24,30,0,10,0,0,40,0,0,0,0,0,0,0,31,33,41,21,0,0,0,0,0,141,73,0,0,0,0,0,0],[0,0,0,0,0,0,0,0,0,0,0,0,0,108,168,0,0,23,0,0,118,40,0,0,0,0,0,0,0,0,0,0,0,0,0,0,0,0,0,0,0,0,0,0],[0,0,37,0,0,13,69,0,0,0,0,0,0,0,0,0,0,0,0,0,0,0,0,0,0,0,7,0,0,0,0,17,0,0,36,29,0,0,17,148,81,0,0,0],[0,0,0,0,0,0,0,38,0,0,0,0,0,0,0,0,0,0,0,0,0,0,0,0,37,0,0,0,0,0,0,0,0,0,0,0,0,0,0,0,0,75,266,36],[0,0,0,0,0,0,0,0,0,0,0,0,0,32,46,0,0,0,0,0,98,0,0,0,0,0,67,0,0,0,0,0,0,0,63,0,0,0,39,50,57,0,0,0],[91,0,137,79,9,0,0,0,0,0,0,0,0,0,0,0,0,0,0,0,0,0,0,0,0,0,0,0,0,0,0,9,9,0,23,0,0,0,27,38,28,0,0,0],[0,0,0,0,0,0,0,0,0,0,0,0,0,0,0,0,0,0,155,0,0,0,0,0,0,0,0,0,88,0,66,0,0,40,0,0,65,0,0,0,0,35,0,0],[0,0,0,0,0,0,6,0,0,0,0,104,0,82,106,65,63,0,0,0,0,0,8,0,0,0,0,7,0,0,0,0,0,0,0,0,0,7,0,0,0,0,0,0],[0,24,0,0,0,0,39,0,0,0,0,0,16,0,0,0,11,0,14,0,0,0,0,0,101,0,0,0,0,0,0,0,0,0,3,0,0,0,0,0,0,187,30,21],[0,0,0,0,0,0,0,0,0,0,0,0,0,18,25,17,0,0,0,0,0,15,42,0,0,15,0,0,0,71,0,33,0,23,0,0,81,65,0,39,0,0,0,0],[0,0,0,0,0,0,0,0,0,0,0,105,0,87,110,31,47,0,0,0,0,0,35,0,0,0,0,0,25,0,0,0,0,0,0,0,0,0,0,0,0,0,0,0],[0,0,0,0,0,33,31,0,7,0,0,53,0,73,72,0,17,93,0,0,24,18,18,0,0,0,0,0,0,0,0,0,0,0,0,0,0,0,0,0,0,0,0,0],[79,0,159,113,0,0,0,0,0,0,0,0,0,0,0,0,0,0,0,0,0,0,0,0,0,0,0,0,0,0,0,0,0,0,7,14,0,0,19,15,32,0,0,0],[0,0,0,0,0,120,127,57,23,33,77,0,0,0,0,0,0,0,0,0,0,0,0,0,0,0,0,0,0,0,0,0,0,0,0,0,0,0,0,0,0,0,0,0],[0,0,0,0,0,0,0,0,0,0,0,38,0,9,9,17,24,33,0,59,40,56,29,22,0,0,0,20,17,13,0,0,0,0,0,0,49,0,0,0,0,0,0,0],[0,0,0,0,25,0,0,0,0,0,0,0,0,0,0,0,0,0,0,0,0,0,0,0,0,23,57,0,0,18,0,115,37,0,91,63,0,0,0,0,4,0,0,0],[58,0,106,60,21,0,0,0,0,0,0,0,0,0,0,0,0,0,0,0,0,0,0,0,0,5,5,0,0,17,0,33,19,0,48,51,0,0,0,0,10,0,0,0],[0,0,0,0,0,13,28,0,0,0,0,49,63,46,57,56,69,30,0,0,0,0,0,0,0,0,0,15,7,0,0,0,0,0,0,0,0,0,0,0,0,0,0,0],[0,0,0,0,0,0,0,0,0,0,0,0,0,0,0,0,0,0,0,27,0,0,34,30,0,0,0,81,43,51,94,0,0,0,0,0,72,0,0,0,0,0,0,0],[91,0,0,0,37,0,0,0,0,0,0,0,0,0,0,0,0,0,0,0,0,0,0,0,0,0,0,0,0,0,0,72,87,0,83,62,0,0,0,0,0,0,0,0],[0,36,0,0,0,0,0,0,0,0,0,0,118,0,0,53,76,0,19,0,0,0,45,0,0,17,0,0,20,0,48,0,0,0,0,0,0,0,0,0,0,0,0,0],[80,0,147,78,0,0,0,0,0,0,0,0,0,0,0,0,0,0,0,0,0,0,0,0,0,0,0,0,0,0,0,54,0,0,0,72,0,0,0,0,0,0,0,0],[0,0,0,0,0,0,0,0,0,0,0,29,0,39,64,0,16,0,0,46,0,9,64,16,0,0,0,66,28,10,20,0,0,0,0,0,23,0,0,0,0,0,0,0],[16,0,0,0,6,0,0,0,0,0,0,0,0,0,0,0,0,41,0,0,59,74,0,0,0,0,0,0,0,30,0,69,72,0,38,23,0,0,0,0,0,0,0,0],[0,0,0,0,0,0,0,0,0,0,0,0,0,0,0,0,0,0,0,0,0,0,0,0,0,0,0,0,0,0,0,0,92,0,69,0,0,0,128,56,83,0,0,0],[0,0,0,0,0,0,0,0,0,0,0,0,0,0,0,0,0,0,0,0,0,0,0,0,0,0,0,0,0,0,0,0,0,0,18,46,0,0,96,106,162,0,0,0],[0,0,0,0,0,0,0,0,0,0,0,0,0,0,0,0,0,0,0,0,0,0,0,0,0,7,12,0,0,0,0,9,17,0,65,171,0,0,16,49,80,0,0,0],[68,0,78,48,0,0,0,0,0,0,0,0,0,0,0,0,0,0,0,0,0,0,0,0,0,0,0,0,0,0,0,0,49,0,55,86,0,0,41,0,0,0,0,0],[0,16,0,0,0,0,0,0,0,0,0,0,0,0,0,0,0,34,0,0,7,17,0,26,0,37,12,7,0,82,0,13,71,8,0,0,35,23,22,5,9,0,0,0],[0,0,0,0,0,0,0,0,0,0,0,0,0,0,0,0,0,76,0,0,0,0,104,0,0,0,0,81,0,111,0,0,0,0,0,0,51,0,0,0,0,0,0,0],[0,0,0,0,10,0,0,0,0,0,0,0,0,0,0,0,0,6,17,6,0,0,19,31,9,8,10,0,15,48,12,0,82,0,7,5,75,56,6,0,0,0,0,0],[0,0,0,0,0,0,35,0,0,0,0,0,220,0,0,38,0,0,38,0,0,0,0,0,39,0,0,0,0,0,51,0,0,0,0,0,0,0,0,0,0,0,0,0],[0,0,0,0,0,0,0,0,0,0,0,0,0,0,21,60,0,0,0,0,0,0,15,0,0,0,0,98,0,0,0,0,0,44,0,0,28,0,0,0,0,154,0,0],[0,0,0,0,0,0,0,0,0,0,0,93,0,61,45,72,50,0,0,0,0,0,0,14,0,0,0,0,0,0,83,0,0,0,0,0,0,0,0,0,0,0,0,0],[0,0,0,0,0,78,61,36,129,0,114,0,0,0,0,0,0,0,0,0,0,0,0,0,0,0,0,0,0,0,0,0,0,0,0,0,0,0,0,0,0,0,0,0],[0,0,0,0,0,49,157,0,50,0,0,0,0,0,0,0,0,0,0,0,0,0,0,0,0,0,0,0,0,0,0,0,0,0,0,0,0,0,0,0,0,0,108,54],[0,0,0,0,0,13,15,0,84,0,37,0,0,18,26,0,20,0,0,0,0,0,0,0,45,0,0,0,113,0,0,0,0,0,0,0,0,0,0,0,0,23,18,5],[0,6,0,0,0,0,0,0,0,0,0,0,0,29,0,0,25,13,0,16,0,0,27,18,0,0,0,30,37,15,46,0,0,6,0,0,88,41,0,0,0,19,0,0],[20,0,117,62,0,0,0,0,0,0,0,0,0,0,0,0,0,0,0,0,0,0,0,0,0,0,0,0,0,0,0,0,43,0,80,93,0,0,0,0,0,0,0,0],[0,23,0,0,0,0,0,0,0,0,0,58,0,0,0,51,124,0,100,0,0,0,0,0,0,0,0,0,59,0,0,0,0,0,0,0,0,0,0,0,0,0,0,0],[0,0,0,0,0,25,17,0,0,0,0,0,0,0,0,0,0,0,0,0,0,0,0,0,61,0,0,0,0,0,0,0,0,0,0,0,0,0,0,0,0,70,181,60],[0,0,0,0,0,0,35,0,0,0,0,45,0,0,0,50,0,0,0,27,0,0,0,0,47,0,0,69,49,0,0,0,0,46,0,0,44,0,0,0,0,0,0,0],[0,0,0,0,0,40,18,65,96,19,52,0,0,0,0,0,13,0,0,0,0,0,0,0,15,0,0,0,0,0,0,0,0,0,0,0,20,0,0,0,0,0,73,0],[0,0,27,34,0,0,0,0,56,0,0,0,0,0,20,0,0,21,0,0,0,0,0,0,0,9,25,0,0,14,0,25,0,0,30,64,0,0,25,19,41,0,0,0],[0,0,0,0,0,0,0,0,17,0,0,46,0,23,39,0,21,0,0,0,0,0,0,33,0,0,0,52,178,0,0,0,0,0,0,0,0,0,0,0,0,0,0,0],[0,0,0,0,0,0,12,0,0,0,0,0,111,0,0,32,0,0,0,0,0,0,44,30,0,0,0,0,59,0,0,0,0,0,0,0,78,43,0,0,0,0,0,0],[0,6,0,0,0,0,0,0,0,0,0,33,40,13,13,0,0,7,12,0,5,7,0,61,0,11,6,5,7,47,0,0,31,32,0,0,29,43,0,0,0,0,0,0],[42,0,79,30,13,0,0,0,0,0,0,0,0,0,0,0,0,0,0,0,15,0,0,0,0,15,66,0,0,6,0,25,47,0,33,25,0,0,0,0,11,0,0,0],[0,124,0,0,21,0,0,0,0,0,0,69,0,34,55,0,27,0,30,0,28,0,0,0,0,0,19,0,0,0,0,0,0,0,0,0,0,0,0,0,0,0,0,0],[0,0,0,0,0,0,0,0,0,40,0,0,0,0,0,0,0,0,10,0,0,0,0,0,29,0,0,0,0,0,10,0,0,32,0,0,9,0,0,0,0,114,139,20],[0,0,0,0,0,0,126,14,0,123,44,0,0,0,0,0,0,0,0,0,0,0,0,0,0,0,0,0,0,0,14,0,0,0,0,0,0,0,0,0,0,0,14,67],[19,0,23,0,0,0,53,0,0,0,0,0,0,0,0,0,0,0,0,0,0,0,0,0,20,0,0,0,0,0,0,27,0,0,98,67,0,0,0,56,37,0,0,0],[0,0,0,0,0,0,0,64,0,0,0,0,0,0,59,41,0,0,0,0,0,0,0,0,177,0,0,0,0,0,0,0,0,0,0,0,59,0,0,0,0,0,0,0],[0,0,0,0,0,0,0,0,0,0,0,15,5,18,34,54,63,0,0,0,0,0,12,16,10,0,0,20,28,0,0,0,0,34,0,0,6,0,0,0,0,68,14,0],[0,0,0,0,0,0,0,0,0,0,0,0,17,0,0,0,0,0,0,24,0,0,0,26,0,5,0,14,51,28,22,0,3,0,0,0,106,101,0,0,0,0,0,0],[0,0,0,0,0,43,165,135,0,31,23,0,0,0,0,0,0,0,0,0,0,0,0,0,0,0,0,0,0,0,0,0,0,0,0,0,0,0,0,0,0,0,0,0],[0,0,0,0,0,0,0,0,0,0,0,100,0,60,49,36,152,0,0,0,0,0,0,0,0,0,0,0,0,0,0,0,0,0,0,0,0,0,0,0,0,0,0,0],[0,0,0,0,0,76,145,99,39,0,0,0,0,0,0,0,0,0,0,0,0,0,0,0,0,0,0,0,0,0,0,0,0,0,0,0,0,0,0,0,0,37,0,0],[0,0,0,0,0,0,0,0,0,0,0,92,0,19,41,53,82,0,0,0,0,0,0,0,13,0,0,0,96,0,0,0,0,0,0,0,0,0,0,0,0,0,0,0],[180,8,98,27,82,0,0,0,0,0,0,0,0,0,0,0,0,0,0,0,0,0,0,0,0,0,0,0,0,0,0,0,0,0,0,0,0,0,0,0,0,0,0,0],[0,0,0,0,0,0,0,0,0,0,0,0,0,0,0,0,0,29,0,0,95,47,0,0,0,61,57,0,0,0,0,15,0,0,40,0,0,0,0,50,0,0,0,0],[0,0,0,0,0,51,125,0,19,53,46,0,0,0,0,0,0,0,24,0,0,0,0,0,0,0,0,0,22,0,0,0,0,0,0,0,0,0,0,0,0,53,0,0],[0,0,0,0,0,0,0,0,0,0,0,0,101,0,0,0,0,0,109,0,0,0,0,0,0,0,0,0,0,40,60,0,0,27,0,0,56,0,0,0,0,0,0,0],[0,0,0,0,0,0,0,0,0,0,0,0,0,16,28,0,0,0,0,94,0,0,58,0,0,0,0,0,0,0,47,0,0,63,0,0,54,33,0,0,0,0,0,0],[0,0,0,0,0,82,0,0,61,0,49,0,146,0,0,0,0,0,0,0,0,0,0,0,0,0,0,0,0,0,0,0,0,0,0,0,0,0,0,0,0,53,0,0],[0,0,0,0,15,15,0,0,15,0,0,8,0,0,0,13,12,0,10,8,6,4,24,11,0,4,14,23,27,0,0,10,29,0,15,0,50,11,21,25,21,0,0,0],[0,0,67,45,0,0,0,0,0,0,0,0,0,0,0,0,0,0,0,0,22,22,0,0,0,0,0,0,0,0,0,0,34,0,83,118,0,0,0,0,0,0,0,0],[32,0,35,54,0,0,0,0,0,0,0,0,0,0,0,0,0,0,0,0,0,0,0,0,0,0,0,0,0,0,0,0,0,0,31,0,0,0,83,82,73,0,0,0],[0,0,0,0,0,0,0,0,0,0,0,0,0,0,0,0,0,25,0,0,28,21,24,0,0,26,57,0,0,26,0,29,10,0,32,53,0,0,38,0,20,0,0,0],[0,0,0,0,0,0,0,0,22,13,0,0,0,0,0,16,25,0,0,0,0,0,0,0,71,0,0,0,32,0,0,0,0,0,0,0,0,0,0,0,0,55,120,33],[0,26,0,0,0,0,0,0,0,0,0,0,0,0,18,0,0,44,0,0,0,0,31,19,0,0,0,0,99,47,0,0,38,0,0,0,28,37,0,0,0,0,0,0],[0,15,0,0,0,0,0,0,0,0,0,17,0,0,0,0,31,0,0,19,0,0,78,21,0,0,0,40,136,0,29,0,0,0,0,0,0,0,0,0,0,0,0,0],[0,19,0,0,0,0,9,0,0,0,0,28,15,22,25,23,37,0,0,0,0,0,0,10,17,0,0,13,50,0,35,0,0,46,0,0,21,15,0,0,0,0,0,0],[0,0,0,0,0,35,0,0,50,13,60,0,0,0,0,0,0,0,0,0,0,0,0,0,20,0,0,0,0,0,0,0,0,0,0,0,0,0,0,0,0,0,136,70],[0,0,0,0,0,43,26,38,19,0,20,0,0,0,0,9,0,0,0,0,0,0,17,11,18,0,0,10,41,0,13,0,0,20,0,0,19,21,7,0,0,18,33,0],[48,0,99,81,0,0,0,0,0,0,0,0,0,0,0,0,0,0,0,0,0,0,0,0,0,0,14,0,0,0,0,0,10,0,20,43,0,0,24,16,28,0,0,0],[0,0,0,0,0,0,0,0,0,0,0,0,0,66,0,0,0,0,0,0,0,0,0,0,56,0,0,25,0,0,0,0,0,0,0,0,0,0,0,0,0,157,62,16],[0,0,0,0,0,26,26,22,21,15,18,13,29,14,15,0,0,0,0,8,0,0,0,0,33,0,0,31,29,0,0,0,0,0,0,0,0,0,0,0,0,0,81,0],[0,0,0,0,0,45,0,0,73,0,40,0,21,0,0,0,0,0,0,0,0,0,0,0,134,0,0,0,67,0,0,0,0,0,0,0,0,0,0,0,0,0,0,0],[0,0,0,0,0,59,254,32,12,0,22,0,0,0,0,0,0,0,0,0,0,0,0,0,0,0,0,0,0,0,0,0,0,0,0,0,0,0,0,0,0,0,0,0],[0,0,0,0,0,0,22,0,0,0,6,23,36,10,0,11,0,9,59,6,0,0,18,0,25,0,0,9,0,0,40,0,0,48,0,0,0,0,0,0,4,13,39,0],[0,0,0,0,0,60,119,0,59,66,74,0,0,0,0,0,0,0,0,0,0,0,0,0,0,0,0,0,0,0,0,0,0,0,0,0,0,0,0,0,0,0,0,0],[0,0,0,0,0,0,0,0,0,0,0,79,0,93,35,0,36,0,0,0,0,26,0,0,0,0,0,54,53,0,0,0,0,0,0,0,0,0,0,0,0,0,0,0],[0,8,0,0,0,0,0,0,0,0,0,36,0,19,43,9,24,18,24,0,10,0,73,0,0,0,0,0,45,0,0,0,0,61,0,0,0,0,0,0,0,4,0,0],[0,0,0,0,0,0,37,0,0,0,0,0,0,0,0,0,0,0,0,0,0,0,5,0,0,0,0,0,0,0,0,0,79,0,59,150,5,0,0,0,0,34,4,0],[0,0,0,0,0,61,145,113,43,0,0,0,0,0,0,0,0,0,0,0,0,0,0,0,0,0,0,0,0,0,0,0,0,0,0,0,11,0,0,0,0,0,0,0],[0,0,0,0,0,0,0,0,0,0,0,0,0,0,0,0,0,18,15,43,0,0,29,25,0,0,0,121,15,22,0,0,0,0,0,0,71,10,0,0,0,0,0,0],[0,0,0,0,0,0,0,0,0,0,0,0,0,0,0,0,0,0,0,0,0,0,0,0,0,0,0,0,0,69,18,0,80,21,0,0,113,67,0,0,0,0,0,0],[109,0,102,50,0,0,0,0,0,0,0,0,0,0,0,0,0,0,0,0,0,0,0,0,0,0,0,0,0,0,0,0,0,0,31,18,0,0,22,19,17,0,0,0],[0,0,0,5,10,0,0,0,0,0,0,0,0,0,0,0,0,22,0,13,106,48,0,0,0,13,33,0,0,9,0,18,19,0,24,10,0,5,14,7,9,0,0,0],[0,0,0,0,0,0,0,0,0,0,0,17,0,143,166,0,0,0,0,0,0,0,0,0,0,23,9,0,0,0,0,0,3,0,4,0,0,0,0,0,0,0,0,0],[0,14,0,0,0,0,0,0,15,0,0,22,14,62,37,0,6,0,41,29,0,0,0,0,10,0,0,30,26,0,7,0,0,45,0,0,0,0,0,0,0,5,0,0],[0,0,0,0,0,0,0,0,0,0,0,0,0,36,34,0,0,0,0,0,183,87,0,0,0,0,22,0,0,0,0,0,0,0,0,0,0,0,0,0,0,0,0,0],[0,0,0,0,0,0,0,0,0,0,0,25,0,61,58,42,54,0,0,0,0,0,0,18,0,0,0,0,103,0,0,0,0,0,0,0,0,0,0,0,0,0,0,0],[0,0,0,0,0,108,0,0,49,0,29,0,0,0,0,0,94,0,0,0,0,0,0,0,0,0,0,0,81,0,0,0,0,0,0,0,0,0,0,0,0,0,0,0],[0,0,0,0,0,0,0,0,44,0,0,0,0,0,0,0,0,0,0,0,0,0,0,20,72,0,54,0,48,0,0,0,0,0,0,0,65,56,0,0,0,0,0,0],[0,0,0,0,0,35,60,0,86,0,70,65,43,0,0,0,0,0,0,0,0,0,0,0,0,0,0,0,0,0,0,0,0,0,0,0,0,0,0,0,0,0,0,0],[0,0,0,0,0,19,22,42,51,152,73,0,0,0,0,0,0,0,0,0,0,0,0,0,0,0,0,0,0,0,0,0,0,0,0,0,0,0,0,0,0,0,0,0],[0,0,0,0,0,0,0,0,0,0,0,20,58,22,26,78,114,0,0,0,0,0,0,0,11,0,0,0,16,0,0,0,0,0,0,0,5,0,0,0,0,0,8,0],[0,0,0,0,0,0,0,0,0,0,0,17,22,42,0,0,0,0,68,58,0,0,0,0,0,0,0,0,0,0,30,0,0,121,0,0,0,0,0,0,0,0,0,0],[21,0,0,0,16,0,0,0,0,0,0,0,0,32,20,0,0,28,0,0,0,0,15,22,0,22,29,0,35,26,0,33,0,0,35,23,0,0,0,0,0,0,0,0],[27,10,0,0,42,0,0,134,0,0,0,0,3,0,0,0,0,0,0,0,0,0,0,0,0,0,0,0,0,0,0,20,60,0,16,12,0,0,19,13,0,0,0,0],[0,0,0,0,0,0,0,0,0,0,0,0,0,0,0,0,0,0,0,0,205,38,0,0,0,13,41,0,0,0,0,21,0,0,0,0,0,0,0,0,0,0,37,0],[0,0,0,0,0,0,51,0,0,0,0,0,0,0,0,0,0,0,9,0,0,0,0,0,9,0,0,0,0,0,0,0,0,0,0,0,0,0,0,0,0,49,0,235],[0,0,0,0,0,0,14,19,16,0,8,6,0,10,0,0,0,0,0,0,0,0,0,0,0,0,7,3,0,7,0,0,29,41,53,36,66,13,0,7,0,18,0,0],[0,0,0,0,0,0,0,0,0,0,0,0,0,42,95,0,0,0,39,14,0,0,0,0,0,0,0,41,0,0,43,0,0,38,0,0,24,15,0,0,0,0,0,0],[0,0,0,0,0,37,56,0,58,0,60,38,0,0,54,19,0,0,0,0,0,0,3,0,9,0,0,0,12,0,0,0,0,0,0,0,0,0,4,0,0,0,0,0],[0,8,0,0,0,0,0,0,0,0,0,0,0,0,0,17,0,35,48,52,0,0,29,0,0,0,0,53,0,0,14,0,0,44,0,0,39,11,0,0,0,0,0,0],[0,19,0,0,0,0,0,0,0,0,0,0,55,24,25,0,0,0,39,9,0,0,0,18,0,0,0,0,50,0,23,0,0,48,0,0,39,0,0,0,0,0,0,0],[11,46,0,0,22,7,0,0,44,0,0,11,0,0,18,0,0,15,4,0,13,3,0,16,0,8,14,0,15,39,0,4,20,0,0,0,14,23,0,0,2,0,0,0],[0,0,0,0,0,0,17,0,0,0,0,0,0,0,0,0,0,0,0,0,0,0,0,0,40,0,0,0,0,0,0,0,0,0,0,0,0,0,0,0,0,156,27,108],[82,0,40,0,0,0,0,0,0,0,0,0,0,0,0,0,0,0,0,0,0,0,0,0,0,65,39,0,0,0,0,0,0,0,61,61,0,0,0,0,0,0,0,0],[0,0,0,0,0,27,49,31,93,0,56,0,0,0,0,0,0,0,0,0,0,0,0,0,70,0,0,0,22,0,0,0,0,0,0,0,0,0,0,0,0,0,0,0],[0,0,0,0,0,0,0,0,0,0,0,0,0,0,0,0,0,94,0,87,0,0,61,0,0,0,0,72,34,0,0,0,0,0,0,0,0,0,0,0,0,0,0,0],[9,0,11,47,27,0,0,0,0,0,0,0,0,0,0,0,0,0,0,0,0,0,0,0,0,20,0,0,0,27,0,0,116,0,40,29,0,20,0,0,0,0,0,0],[19,21,0,0,13,0,0,0,0,0,0,0,0,0,0,0,0,38,0,7,41,28,0,0,0,17,20,0,0,0,0,15,30,0,27,6,30,34,0,0,0,0,0,0],[0,0,0,0,0,0,95,0,0,56,0,0,0,0,0,15,0,0,0,0,0,0,0,0,0,0,0,0,0,0,0,0,0,0,0,0,0,0,0,0,0,35,105,39],[0,10,0,0,0,0,0,0,0,0,0,8,0,20,66,0,96,0,117,0,0,0,0,0,0,0,0,0,0,0,10,0,0,18,0,0,0,0,0,0,0,0,0,0],[0,0,0,0,0,62,0,0,26,0,20,0,0,0,0,0,0,0,0,0,0,0,0,0,0,0,0,0,0,0,0,0,0,0,0,0,0,0,0,0,0,0,197,39],[0,0,13,28,0,0,0,0,0,0,0,0,0,0,0,0,0,0,0,0,13,16,0,0,0,36,24,15,24,0,0,32,26,29,28,30,0,0,0,0,30,0,0,0],[0,0,0,0,10,0,0,0,0,0,0,0,0,0,0,0,0,96,5,7,119,93,0,0,0,0,0,0,0,0,0,0,0,0,0,0,0,14,0,0,0,0,0,0],[0,0,0,0,0,0,0,0,0,0,0,14,123,0,0,29,29,0,19,0,0,0,0,0,0,0,0,15,74,0,25,0,0,0,0,0,0,0,0,0,0,15,0,0],[0,0,0,0,0,0,0,0,0,0,0,19,0,50,54,0,0,0,0,0,0,0,0,21,0,0,0,31,121,0,20,0,0,11,0,0,16,0,0,0,0,0,0,0],[0,0,0,0,0,0,0,0,0,0,0,78,0,63,0,0,0,0,0,0,0,0,68,0,0,0,0,0,71,0,0,0,0,0,0,0,63,0,0,0,0,0,0,0],[0,0,0,0,0,0,0,0,0,0,0,0,0,0,0,0,0,0,54,0,0,0,0,0,38,0,0,0,0,0,100,0,0,100,0,0,36,15,0,0,0,0,0,0],[0,0,32,0,0,0,0,0,0,0,0,0,0,0,0,0,0,0,0,0,0,0,0,0,0,0,0,0,0,0,37,0,19,201,0,0,0,0,0,0,0,50,0,0],[17,0,0,0,10,13,0,0,0,0,0,0,5,8,24,0,7,11,0,0,0,13,22,9,0,5,0,0,21,5,23,0,13,13,55,10,37,8,10,0,0,0,0,0],[15,0,20,0,0,33,51,20,44,9,25,12,0,16,33,12,11,0,12,0,0,8,18,0,0,0,0,0,0,0,0,0,0,0,0,0,0,0,0,0,0,0,0,0],[0,0,0,0,0,0,0,0,0,0,0,61,0,46,26,0,0,0,0,23,0,0,0,44,0,0,0,66,0,48,0,0,0,24,0,0,0,0,0,0,0,0,0,0],[55,0,28,24,12,0,0,0,0,0,0,0,0,0,0,0,0,0,0,0,0,0,0,0,0,59,79,0,0,0,0,0,19,0,24,38,0,0,0,0,0,0,0,0],[0,0,0,0,0,0,0,0,0,0,0,0,0,0,0,0,0,0,0,0,0,0,0,0,0,0,0,0,0,0,0,0,0,0,16,41,0,0,70,96,114,0,0,0],[0,0,0,0,0,0,0,0,0,0,0,0,0,25,61,0,0,42,0,0,112,43,0,0,0,20,34,0,0,0,0,0,0,0,0,0,0,0,0,0,0,0,0,0],[0,0,0,0,0,79,52,66,47,34,58,0,0,0,0,0,0,0,0,0,0,0,0,0,0,0,0,0,0,0,0,0,0,0,0,0,0,0,0,0,0,0,0,0],[0,0,0,0,0,0,0,0,0,0,0,0,0,29,17,0,0,44,0,0,20,6,33,56,0,10,0,33,0,32,0,0,0,0,0,0,0,55,0,0,0,0,0,0],[0,0,0,0,0,21,0,0,64,0,69,0,0,0,0,0,0,0,0,0,0,0,0,0,0,0,0,0,0,0,36,0,0,0,0,0,34,0,0,0,0,0,107,0],[29,0,0,0,0,0,0,0,0,0,0,0,0,0,0,0,0,0,0,0,0,0,0,0,0,0,0,0,0,0,0,0,0,0,0,31,0,0,77,58,135,0,0,0],[0,0,5,0,0,0,0,0,0,0,0,0,0,0,0,0,0,14,0,0,146,63,0,0,0,36,66,0,0,0,0,0,0,0,0,0,0,0,0,0,0,0,0,0],[0,0,0,0,0,0,68,31,0,59,0,0,0,0,0,0,0,0,0,0,0,0,0,0,34,0,0,0,0,0,0,0,0,65,0,0,0,0,0,0,0,72,0,0],[0,10,0,0,0,0,0,0,0,0,0,0,61,0,0,0,39,0,0,0,0,0,0,0,25,0,0,23,9,0,81,0,0,46,0,0,0,19,0,0,0,14,0,0],[0,0,0,0,6,0,0,0,6,0,0,0,0,6,17,0,0,23,47,5,0,8,24,4,0,22,0,0,17,9,8,0,0,0,0,0,9,13,58,22,13,10,0,0],[0,0,0,0,0,0,38,0,0,0,0,15,15,0,0,0,0,26,0,18,0,0,14,15,0,0,0,0,0,16,22,0,0,92,0,0,33,23,0,0,0,0,0,0],[13,0,85,53,0,0,0,0,0,0,0,0,0,0,0,0,0,0,0,0,0,0,0,0,0,0,0,0,0,0,0,0,0,0,23,41,0,0,34,31,47,0,0,0],[18,0,0,0,0,0,0,0,0,0,0,0,0,0,0,0,0,0,0,0,0,0,0,0,0,0,0,0,0,0,0,0,0,0,76,154,0,0,22,28,29,0,0,0],[21,0,104,80,0,0,0,0,0,0,0,0,0,0,0,0,0,0,0,0,0,0,0,0,0,0,0,0,0,0,0,0,0,0,11,38,0,0,6,24,43,0,0,0],[0,0,0,0,0,0,0,0,0,0,0,0,73,30,0,39,65,0,0,27,0,0,21,0,72,0,0,0,0,0,0,0,0,0,0,0,0,0,0,0,0,0,0,0],[0,0,0,0,0,0,0,19,35,28,21,0,0,43,0,0,26,0,0,0,0,0,78,0,0,0,0,0,77,0,0,0,0,0,0,0,0,0,0,0,0,0,0,0],[0,9,0,0,0,0,0,0,0,0,0,9,0,19,0,10,19,0,17,0,0,0,14,0,15,0,0,14,22,0,32,0,0,42,0,0,15,12,0,0,0,41,25,11],[0,10,0,0,0,0,0,0,0,0,0,33,9,11,16,0,10,0,29,16,0,0,13,0,0,0,0,0,0,0,24,0,0,141,0,0,0,14,0,0,0,0,0,0],[0,0,0,0,0,0,0,0,0,0,0,0,0,0,33,59,73,0,20,0,0,0,0,0,0,0,0,36,59,0,20,0,0,0,0,0,25,0,0,0,0,0,0,0],[0,0,0,0,0,0,8,0,0,0,0,0,0,32,36,0,0,59,0,21,21,0,16,25,0,0,0,0,17,33,0,0,0,0,0,0,24,32,0,0,0,0,0,0],[0,0,0,0,0,0,0,0,0,0,0,0,0,0,0,0,0,0,0,0,0,0,0,0,0,18,49,0,0,24,0,118,0,0,18,19,0,0,15,24,39,0,0,0],[0,5,0,0,0,0,0,0,0,0,0,0,0,0,0,29,0,0,44,26,0,0,21,11,0,0,0,15,25,0,65,0,0,82,0,0,0,0,0,0,0,0,0,0],[0,0,7,0,0,0,0,0,0,0,0,0,0,0,0,0,0,0,0,0,0,0,0,0,0,0,0,0,0,6,0,9,0,0,13,0,0,0,39,219,30,0,0,0],[0,0,0,0,0,65,46,51,49,53,59,0,0,0,0,0,0,0,0,0,0,0,0,0,0,0,0,0,0,0,0,0,0,0,0,0,0,0,0,0,0,0,0,0],[0,0,70,0,0,0,0,0,0,0,0,0,0,0,0,0,0,32,0,0,110,66,0,0,0,22,22,0,0,0,0,0,0,0,0,0,0,0,0,0,0,0,0,0],[0,0,0,0,0,0,0,0,0,0,0,20,0,13,17,0,0,26,0,35,0,0,0,29,24,0,0,33,124,0,0,0,0,0,0,0,0,0,0,0,0,0,0,0],[0,0,0,0,0,0,0,0,0,0,0,0,0,31,79,14,122,0,0,0,0,0,0,0,0,0,0,0,73,0,0,0,0,0,0,0,0,0,0,0,0,0,0,0],[0,0,0,0,0,0,134,0,45,42,73,0,0,0,0,0,0,0,0,0,0,0,0,0,0,0,0,0,0,0,0,0,0,0,0,0,0,0,0,0,0,23,0,0],[0,0,0,0,0,66,12,0,17,18,18,0,11,0,0,0,14,0,0,0,0,0,0,0,53,0,0,0,6,0,0,0,0,12,0,0,0,0,0,0,0,88,0,0],[0,0,0,0,0,0,0,0,0,0,0,0,0,0,0,0,0,0,0,0,0,0,0,0,0,0,0,0,0,0,0,7,9,0,0,0,0,0,48,58,193,0,0,0],[32,0,148,38,0,0,0,0,0,0,0,0,0,0,0,0,0,0,0,0,0,0,0,0,0,0,0,0,0,0,0,0,14,0,39,44,0,0,0,0,0,0,0,0],[0,25,0,0,0,0,0,0,0,0,0,0,0,0,0,0,0,0,0,0,0,0,0,0,0,0,0,26,20,0,0,0,0,0,0,0,137,106,0,0,0,0,0,0],[0,0,0,0,0,0,0,0,0,0,0,37,0,29,21,0,0,0,5,10,0,0,13,31,0,0,0,11,6,0,16,0,0,126,0,0,6,0,0,0,0,0,0,0],[0,0,0,0,0,0,55,0,65,68,22,0,0,0,0,0,30,0,0,0,0,0,0,0,0,0,0,0,0,0,0,0,0,0,0,0,0,0,0,0,0,0,71,0],[0,0,0,0,0,24,48,16,0,19,18,0,167,0,7,0,0,0,0,0,0,0,0,0,0,0,0,0,0,0,0,0,0,0,0,0,0,0,0,0,0,0,11,0],[0,0,0,0,0,0,0,0,45,0,18,83,0,60,0,79,0,0,0,16,0,0,8,0,0,0,0,0,0,0,0,0,0,0,0,0,0,0,0,0,0,0,0,0],[0,9,0,0,0,7,0,0,0,0,0,8,27,0,13,21,15,0,33,0,0,0,16,0,18,0,0,23,22,0,11,0,0,23,0,0,46,16,0,0,0,0,0,0],[0,0,0,0,0,0,0,0,0,0,0,73,0,68,24,37,105,0,0,0,0,0,0,0,0,0,0,0,0,0,0,0,0,0,0,0,0,0,0,0,0,0,0,0],[0,0,0,0,0,0,17,0,11,0,23,0,5,0,0,0,0,0,0,0,0,0,0,0,0,0,0,0,0,0,0,0,0,0,0,0,0,0,0,0,0,0,182,69],[0,0,0,0,0,0,0,0,0,0,0,0,0,0,0,0,0,25,0,0,33,0,23,79,0,41,0,0,0,48,0,0,0,0,0,0,31,26,0,0,0,0,0,0],[0,0,0,0,0,20,33,22,30,25,0,0,0,0,0,0,0,0,0,0,0,0,0,0,0,0,0,0,0,0,0,0,0,0,0,0,0,0,0,0,0,0,142,34],[0,12,0,0,0,0,0,0,0,0,0,0,0,14,15,0,0,0,26,0,0,0,0,0,99,0,0,0,0,0,0,0,0,13,0,0,0,0,0,0,0,93,33,0],[0,0,0,0,0,0,0,0,0,0,0,0,0,0,30,0,0,0,0,0,0,0,0,0,0,0,0,0,63,69,0,0,0,0,0,0,77,65,0,0,0,0,0,0],[0,0,0,0,0,29,102,29,47,49,48,0,0,0,0,0,0,0,0,0,0,0,0,0,0,0,0,0,0,0,0,0,0,0,0,0,0,0,0,0,0,0,0,0],[0,0,0,0,0,27,153,44,18,29,33,0,0,0,0,0,0,0,0,0,0,0,0,0,0,0,0,0,0,0,0,0,0,0,0,0,0,0,0,0,0,0,0,0],[0,0,0,0,0,0,0,0,0,0,0,20,11,57,125,21,20,0,10,0,0,0,0,0,0,0,0,0,13,0,0,0,0,0,0,0,12,14,0,0,0,0,0,0],[0,0,0,0,0,0,0,0,0,0,0,0,0,0,0,52,49,16,0,0,0,0,0,57,0,0,0,0,0,54,0,0,14,48,0,0,0,12,0,0,0,0,0,0],[0,28,0,0,0,0,6,0,0,0,0,0,11,0,11,0,21,0,0,0,0,0,18,7,0,0,0,6,33,0,96,0,0,44,0,0,21,0,0,0,0,0,0,0],[13,45,0,0,39,0,0,0,0,0,0,0,0,0,0,0,0,0,0,0,0,0,0,0,0,0,3,0,0,52,0,0,65,0,0,0,31,54,0,0,0,0,0,0],[0,0,0,0,0,0,0,0,0,0,0,0,0,0,0,0,0,10,0,0,119,31,0,0,0,29,48,0,0,0,0,10,0,0,22,32,0,0,0,0,0,0,0,0],[0,0,0,0,0,0,0,0,0,0,0,0,0,0,0,0,0,60,0,0,0,0,0,0,0,0,0,0,0,83,0,46,39,0,0,0,50,22,0,0,0,0,0,0],[44,0,63,47,33,0,0,0,0,0,0,0,0,0,0,0,0,0,0,0,0,0,0,0,0,0,0,0,0,0,0,16,32,0,22,21,0,0,10,5,7,0,0,0],[0,0,0,0,6,41,0,10,44,0,0,0,0,0,0,0,0,0,0,0,0,0,0,0,0,0,13,0,0,0,0,10,0,0,30,12,0,0,0,0,18,0,0,116],[0,0,0,0,0,0,24,20,71,0,0,23,0,30,32,0,25,0,0,0,0,0,0,0,0,0,0,5,48,0,0,0,0,22,0,0,0,0,0,0,0,0,0,0],[8,0,0,0,0,0,0,0,0,0,0,0,0,0,0,0,0,0,0,0,0,0,0,0,0,0,0,0,0,0,0,0,103,0,95,81,0,7,5,0,0,0,0,0],[19,0,0,0,20,0,0,0,0,0,0,0,0,0,0,0,0,0,0,0,0,0,0,0,0,25,40,0,0,0,0,18,55,0,68,53,0,0,0,0,0,0,0,0],[0,0,0,0,0,0,0,0,38,0,31,0,0,0,0,0,0,0,0,0,0,0,24,0,0,0,0,26,122,0,55,0,0,0,0,0,0,0,0,0,0,0,0,0],[0,0,0,0,0,0,0,0,0,0,0,0,44,0,0,48,0,0,0,0,0,0,0,0,27,0,0,0,0,0,36,0,0,140,0,0,0,0,0,0,0,0,0,0],[0,0,0,0,0,50,63,58,23,24,76,0,0,0,0,0,0,0,0,0,0,0,0,0,0,0,0,0,0,0,0,0,0,0,0,0,0,0,0,0,0,0,0,0],[0,0,0,0,0,0,0,0,0,0,0,36,0,22,17,0,26,31,0,27,0,0,35,19,0,0,0,27,37,0,16,0,0,0,0,0,0,0,0,0,0,0,0,0],[0,0,0,0,0,44,46,72,0,90,26,0,15,0,0,0,0,0,0,0,0,0,0,0,0,0,0,0,0,0,0,0,0,0,0,0,0,0,0,0,0,0,0,0],[0,0,0,0,0,0,0,0,0,0,0,0,0,0,0,0,0,0,0,0,0,0,0,0,0,0,0,0,62,0,39,0,0,0,0,0,0,0,0,0,0,170,14,7],[0,0,0,0,0,79,0,0,0,0,0,0,0,0,20,0,0,0,0,0,0,0,0,13,0,0,0,0,0,0,0,0,0,0,0,0,0,0,0,0,0,137,43,0],[0,0,0,0,0,0,0,0,0,0,0,55,0,27,38,33,107,0,0,0,0,0,0,0,32,0,0,0,0,0,0,0,0,0,0,0,0,0,0,0,0,0,0,0],[0,15,0,0,0,0,0,0,0,0,0,0,46,0,11,0,32,0,21,0,0,0,0,0,74,0,0,12,21,0,46,0,0,0,0,0,12,0,0,0,0,0,0,0],[0,0,0,0,0,0,0,0,0,0,0,57,0,0,16,29,0,101,0,0,0,0,0,54,0,0,0,0,0,0,0,0,0,0,0,0,32,0,0,0,0,0,0,0],[0,0,0,0,0,0,66,0,67,0,65,0,0,0,0,0,0,0,0,0,0,0,0,0,33,0,0,0,0,0,22,0,0,36,0,0,0,0,0,0,0,0,0,0],[0,0,0,0,0,0,0,0,0,0,0,0,0,0,0,0,0,0,0,0,0,0,0,0,0,0,0,44,71,68,0,0,0,0,0,0,65,0,0,0,0,40,0,0],[13,5,0,0,0,0,0,0,0,0,0,0,0,0,0,0,0,17,0,0,37,17,0,18,0,61,56,0,0,33,0,21,0,0,5,5,0,0,0,0,0,0,0,0],[0,0,0,0,0,0,0,0,0,0,0,0,0,0,0,0,21,19,0,0,0,0,43,17,18,0,0,0,51,24,0,8,14,12,0,0,18,27,15,0,0,0,0,0],[0,0,21,28,0,0,0,0,0,0,0,0,0,0,0,0,0,0,0,0,0,0,0,0,0,0,0,0,0,0,0,0,0,0,0,55,0,0,69,49,65,0,0,0],[0,0,0,0,0,0,122,0,16,0,0,0,38,12,0,0,0,0,19,0,0,0,0,0,14,0,0,0,18,0,15,0,0,0,0,0,33,0,0,0,0,0,0,0],[0,48,0,0,0,0,0,0,0,0,0,0,0,0,0,108,33,0,0,0,0,0,0,0,0,0,0,0,0,0,0,0,0,80,0,0,0,0,0,0,0,17,0,0],[0,135,0,0,0,22,0,10,32,0,35,0,29,0,0,0,0,0,0,0,0,0,0,0,23,0,0,0,0,0,0,0,0,0,0,0,0,0,0,0,0,0,0,0],[0,0,0,0,0,0,0,0,22,0,0,0,0,0,0,63,0,0,0,0,0,0,0,0,61,0,0,0,39,0,0,0,0,0,0,0,0,0,0,0,0,26,74,0],[19,0,66,91,0,0,0,0,0,0,0,0,0,0,0,0,0,0,0,0,0,0,0,0,0,0,0,0,0,0,0,0,0,0,0,42,0,0,0,0,67,0,0,0],[0,0,0,0,0,65,47,73,25,29,46,0,0,0,0,0,0,0,0,0,0,0,0,0,0,0,0,0,0,0,0,0,0,0,0,0,0,0,0,0,0,0,0,0],[0,0,0,0,0,52,79,0,0,55,66,0,0,0,0,0,0,0,0,0,0,0,0,0,32,0,0,0,0,0,0,0,0,0,0,0,0,0,0,0,0,0,0,0],[0,0,0,0,0,40,0,18,48,0,39,0,0,0,10,40,24,0,0,0,0,0,0,0,0,0,0,0,64,0,0,0,0,0,0,0,0,0,0,0,0,0,0,0],[0,38,0,0,0,0,0,0,0,0,0,0,0,0,0,0,0,0,0,0,0,0,0,0,0,7,0,0,0,122,0,15,24,14,0,0,43,19,0,0,0,0,0,0],[0,0,0,0,0,0,0,0,0,0,0,0,0,0,0,0,0,24,0,0,0,0,98,0,0,0,0,0,58,0,59,0,0,0,0,0,0,43,0,0,0,0,0,0],[0,0,0,0,0,0,0,0,0,0,0,0,0,8,0,0,0,17,0,0,78,24,0,0,0,31,33,0,0,0,0,23,11,0,26,0,0,0,0,9,21,0,0,0],[0,0,0,0,0,0,107,57,42,0,59,0,0,16,0,0,0,0,0,0,0,0,0,0,0,0,0,0,0,0,0,0,0,0,0,0,0,0,0,0,0,0,0,0],[0,0,0,0,0,50,93,65,0,25,20,0,0,0,0,0,0,0,0,0,0,0,0,0,27,0,0,0,0,0,0,0,0,0,0,0,0,0,0,0,0,0,0,0],[0,0,0,0,0,14,131,13,17,26,22,0,26,0,4,4,23,0,0,0,0,0,0,0,0,0,0,0,0,0,0,0,0,0,0,0,0,0,0,0,0,0,0,0],[0,0,0,0,0,0,0,0,0,0,0,35,0,0,23,0,0,79,0,0,0,0,49,42,0,0,0,0,19,31,0,0,0,0,0,0,0,0,0,0,0,0,0,0],[0,0,0,31,0,0,0,0,0,0,38,0,0,0,0,0,0,0,0,0,0,0,0,0,0,29,22,0,0,0,0,17,34,0,0,32,0,24,33,0,0,0,18,0],[0,0,0,0,0,15,17,18,72,0,77,0,0,34,45,0,0,0,0,0,0,0,0,0,0,0,0,0,0,0,0,0,0,0,0,0,0,0,0,0,0,0,0,0],[0,0,0,0,0,0,14,0,0,0,0,86,83,0,77,0,0,0,18,0,0,0,0,0,0,0,0,0,0,0,0,0,0,0,0,0,0,0,0,0,0,0,0,0],[0,29,0,0,0,0,0,0,0,0,0,0,0,0,0,0,0,35,0,14,0,0,0,29,0,0,0,24,0,56,0,0,35,17,0,0,38,0,0,0,0,0,0,0],[0,0,0,0,0,0,56,0,6,18,6,0,0,0,0,0,0,0,0,0,0,0,0,0,0,0,0,0,0,0,0,0,0,0,0,0,0,0,0,0,0,0,0,191],[0,0,0,0,0,0,0,0,0,0,0,0,0,26,10,0,12,34,0,0,9,16,48,12,0,0,8,0,34,10,0,0,10,0,7,0,14,0,0,0,0,0,26,0],[0,0,0,0,0,0,0,0,0,0,0,0,0,0,0,0,0,0,0,0,0,0,0,0,0,0,0,0,0,0,0,34,42,0,59,74,0,0,40,0,27,0,0,0],[57,0,128,81,0,0,0,0,0,0,0,0,0,0,0,0,0,0,0,0,0,0,0,0,0,0,0,0,0,0,0,0,0,0,0,6,0,0,4,0,0,0,0,0],[6,0,28,46,0,9,0,0,15,0,0,0,0,0,6,0,0,0,0,0,0,0,0,0,0,0,14,0,0,0,0,6,0,0,25,94,0,0,0,0,27,0,0,0],[0,0,0,0,0,0,0,0,26,0,0,0,0,57,91,0,0,57,0,0,0,0,20,0,0,0,0,0,25,0,0,0,0,0,0,0,0,0,0,0,0,0,0,0],[0,0,0,0,0,0,0,0,0,0,0,0,0,0,0,0,0,0,38,0,0,0,0,0,0,0,0,92,31,0,41,0,0,74,0,0,0,0,0,0,0,0,0,0],[0,0,0,0,0,0,0,0,0,0,0,14,0,0,0,0,12,0,0,0,0,0,19,0,79,0,0,5,43,11,34,0,0,28,0,0,10,12,8,0,0,0,0,0],[0,0,0,0,0,26,133,43,0,32,41,0,0,0,0,0,0,0,0,0,0,0,0,0,0,0,0,0,0,0,0,0,0,0,0,0,0,0,0,0,0,0,0,0],[0,0,0,13,0,12,0,0,15,0,0,0,0,3,0,0,0,15,0,0,0,0,0,2,0,0,0,0,0,9,0,12,12,0,34,35,0,10,33,35,33,0,0,0],[0,0,0,0,0,0,0,0,0,0,0,0,0,0,19,0,0,24,0,0,0,0,21,0,24,0,0,0,82,43,33,0,0,0,0,0,0,27,0,0,0,0,0,0],[36,77,0,0,52,0,0,0,0,0,0,0,0,0,0,0,0,0,0,0,0,0,0,0,0,0,0,0,0,0,0,0,66,0,0,0,0,0,33,9,0,0,0,0],[0,0,0,0,0,0,0,0,0,0,0,95,22,51,31,50,18,0,6,0,0,0,0,0,0,0,0,0,0,0,0,0,0,0,0,0,0,0,0,0,0,0,0,0],[0,0,0,0,0,53,72,0,51,52,29,0,0,0,0,0,0,0,0,0,0,0,0,0,14,0,0,0,0,0,0,0,0,0,0,0,0,0,0,0,0,0,0,0],[0,0,6,12,0,0,0,0,0,0,0,0,0,0,0,0,0,0,0,0,0,0,0,0,0,0,0,0,0,0,0,0,0,0,22,29,0,0,27,63,111,0,0,0],[0,0,0,0,0,11,57,0,0,30,0,0,0,0,0,0,0,0,13,0,0,0,0,0,32,0,0,0,0,0,0,0,0,0,0,0,0,0,0,0,0,94,0,32],[0,0,0,0,0,0,0,0,0,0,0,55,0,42,100,0,13,0,0,0,0,0,12,11,0,0,0,13,10,0,6,0,0,0,0,0,7,0,0,0,0,0,0,0],[0,0,0,0,0,0,21,0,0,0,0,0,0,0,0,0,0,0,31,0,0,0,0,0,0,0,0,0,0,18,67,0,0,0,0,0,115,17,0,0,0,0,0,0],[0,0,0,0,0,0,0,0,0,0,0,0,0,0,0,0,0,113,13,54,0,0,50,0,0,0,0,0,0,0,0,0,0,0,0,0,38,0,0,0,0,0,0,0],[0,0,0,0,19,0,0,0,0,0,0,0,0,0,0,0,0,0,0,0,0,0,0,0,0,36,0,0,0,38,0,0,61,0,16,12,0,19,40,17,9,0,0,0],[0,0,0,0,0,60,57,71,30,0,49,0,0,0,0,0,0,0,0,0,0,0,0,0,0,0,0,0,0,0,0,0,0,0,0,0,0,0,0,0,0,0,0,0],[5,0,17,25,0,13,0,0,14,0,0,9,0,0,18,0,0,0,0,0,0,0,0,0,0,5,12,0,6,11,0,16,0,0,25,44,0,0,17,9,19,0,0,0],[0,0,0,0,0,0,0,0,0,0,0,0,0,0,0,0,53,16,12,18,0,0,27,0,21,0,0,0,26,0,55,0,0,24,0,0,0,0,0,0,0,12,0,0],[0,0,0,0,0,60,8,34,76,0,0,0,0,0,0,0,17,0,0,0,0,0,15,0,9,0,0,0,0,26,0,0,0,0,0,0,19,0,0,0,0,0,0,0],[0,0,0,0,0,48,14,51,41,24,33,0,0,0,0,0,0,0,0,0,0,0,0,0,35,0,0,0,18,0,0,0,0,0,0,0,0,0,0,0,0,0,0,0],[0,0,0,0,0,24,26,35,0,0,16,0,0,0,0,0,8,0,0,0,0,0,0,0,0,0,0,0,0,0,0,0,0,0,0,0,0,0,0,0,0,0,0,154],[0,0,0,0,0,0,0,0,0,0,23,46,0,37,31,28,45,27,0,0,0,0,26,0,0,0,0,0,0,0,0,0,0,0,0,0,0,0,0,0,0,0,0,0],[0,0,0,0,0,0,0,0,0,0,0,32,0,21,21,43,47,0,0,0,0,0,0,26,0,0,0,46,26,0,0,0,0,0,0,0,0,0,0,0,0,0,0,0],[0,0,0,0,0,30,0,0,55,0,0,35,0,21,0,0,0,0,0,0,0,11,0,0,0,0,0,0,0,21,0,17,0,0,20,0,0,0,26,0,26,0,0,0],[0,0,0,0,0,0,0,0,0,0,0,0,153,0,0,19,49,16,11,0,0,0,0,0,0,0,0,0,0,0,13,0,0,0,0,0,0,0,0,0,0,0,0,0],[18,0,0,0,26,0,0,0,0,0,0,0,0,0,0,0,0,0,0,0,0,0,0,0,0,0,0,0,0,196,0,13,7,0,0,0,0,0,0,0,0,0,0,0],[0,0,0,0,0,0,0,0,25,0,20,57,0,40,45,20,53,0,0,0,0,0,0,0,0,0,0,0,0,0,0,0,0,0,0,0,0,0,0,0,0,0,0,0],[0,0,0,0,0,0,0,0,0,0,0,73,0,18,31,81,40,0,0,0,0,0,0,16,0,0,0,0,0,0,0,0,0,0,0,0,0,0,0,0,0,0,0,0],[0,0,0,0,0,0,0,0,0,0,5,39,11,57,86,0,18,20,0,0,0,5,6,5,0,0,7,0,0,0,0,0,0,0,0,0,0,0,0,0,0,0,0,0],[31,0,67,31,0,0,0,0,0,0,0,0,0,0,0,0,0,0,0,0,0,0,0,0,0,0,0,0,0,0,0,0,9,0,19,0,0,0,38,22,41,0,0,0],[0,0,0,0,0,39,35,54,25,48,57,0,0,0,0,0,0,0,0,0,0,0,0,0,0,0,0,0,0,0,0,0,0,0,0,0,0,0,0,0,0,0,0,0],[0,0,0,0,0,0,0,0,0,0,0,0,0,0,0,0,0,0,0,0,11,0,0,0,0,5,10,0,0,0,0,0,9,0,53,90,0,0,28,21,30,0,0,0],[0,0,0,0,0,0,0,0,0,0,0,0,0,0,0,0,69,24,0,0,15,0,23,0,0,0,0,0,19,0,30,0,0,0,0,0,20,32,0,0,0,24,0,0],[0,0,0,0,0,0,0,0,17,0,0,21,0,36,42,0,0,6,0,0,0,0,23,32,0,0,0,37,41,0,0,0,0,0,0,0,0,0,0,0,0,0,0,0],[0,72,0,0,0,0,20,0,0,0,0,0,0,0,0,0,0,0,0,0,0,0,32,17,35,0,0,0,36,0,11,0,0,32,0,0,0,0,0,0,0,0,0,0],[0,0,0,0,0,0,0,0,0,0,0,0,0,0,42,0,46,0,0,0,0,0,0,29,38,0,0,0,98,0,0,0,0,0,0,0,0,0,0,0,0,0,0,0],[43,0,61,15,6,0,0,0,0,0,0,0,0,0,0,0,0,0,0,0,0,0,0,0,0,21,25,0,0,11,0,26,14,0,24,7,0,0,0,0,0,0,0,0],[44,10,28,26,31,0,0,0,0,0,0,0,0,0,0,0,0,0,0,0,0,0,0,0,0,0,0,0,0,0,0,0,74,0,0,40,0,0,0,0,0,0,0,0],[41,0,109,62,0,0,0,0,0,0,0,0,0,0,0,0,0,0,0,0,0,0,0,0,0,0,0,0,0,0,0,0,0,0,0,23,0,0,0,0,17,0,0,0],[0,0,0,0,0,0,0,20,0,0,0,0,0,0,0,0,67,0,0,0,0,0,16,0,11,0,0,0,33,0,0,0,0,0,0,0,16,19,0,0,0,37,19,12],[39,0,30,15,18,0,0,0,0,0,0,0,0,0,0,0,0,0,0,0,0,0,0,0,0,0,0,0,0,0,0,59,22,0,21,27,0,0,6,5,8,0,0,0],[0,0,0,0,0,0,0,0,0,0,0,35,0,0,41,14,24,0,61,0,0,0,16,0,0,0,0,0,0,0,37,0,0,0,0,0,22,0,0,0,0,0,0,0],[0,0,0,0,0,0,0,0,0,0,0,0,0,21,0,0,0,0,106,21,0,0,41,0,0,0,0,0,0,0,61,0,0,0,0,0,0,0,0,0,0,0,0,0],[0,0,0,0,0,0,0,0,0,0,0,0,0,0,0,0,0,54,0,0,0,0,0,56,0,0,0,30,21,0,0,0,0,46,0,0,40,0,0,0,0,0,0,0],[75,0,129,29,7,0,0,0,0,0,0,0,0,0,0,0,0,0,0,0,0,0,0,0,0,0,0,0,0,0,0,0,0,0,0,0,0,0,7,0,0,0,0,0],[0,0,0,0,0,0,0,24,43,21,32,0,0,0,0,0,0,0,28,0,0,0,0,0,0,0,0,0,0,0,0,0,0,0,0,0,0,0,0,0,0,0,80,19],[0,0,0,0,0,0,0,0,25,0,0,0,15,0,0,0,0,0,24,0,0,0,0,0,53,0,0,0,12,0,0,0,0,15,0,0,0,0,0,0,0,14,73,15],[0,0,0,0,0,41,0,0,61,0,0,49,0,0,26,0,0,25,0,0,0,11,0,6,0,0,0,0,0,18,0,0,9,0,0,0,0,0,0,0,0,0,0,0],[0,0,0,0,0,0,6,0,0,0,0,19,0,48,52,0,4,14,9,0,18,0,11,12,0,0,0,4,31,10,0,0,0,0,0,0,7,0,0,0,0,0,0,0],[29,0,0,0,128,0,0,0,0,0,0,0,0,15,0,0,0,15,0,9,0,16,0,0,11,5,0,0,0,0,0,7,0,0,0,0,0,0,0,0,0,0,10,0],[0,0,0,0,0,25,78,0,0,0,14,0,18,0,0,0,16,0,0,0,0,0,0,0,38,0,0,0,42,0,0,0,0,0,0,0,0,0,0,0,0,0,14,0],[0,0,0,0,0,0,6,4,0,0,0,0,0,0,0,0,0,0,54,0,0,0,0,0,167,0,0,0,0,0,8,0,0,6,0,0,0,0,0,0,0,0,0,0],[0,0,0,0,0,0,0,0,26,0,0,0,0,0,38,0,90,0,0,0,0,0,0,0,11,0,0,18,38,0,0,0,0,0,0,0,0,0,0,0,0,23,0,0],[0,0,22,15,0,0,0,0,0,0,0,0,0,0,0,0,0,0,0,0,0,0,0,0,0,0,0,0,0,0,0,8,4,0,0,7,0,0,34,48,106,0,0,0],[0,0,0,0,0,0,0,0,0,0,0,0,0,0,0,0,0,0,0,0,0,0,0,23,0,0,0,38,25,0,40,0,0,0,0,0,75,42,0,0,0,0,0,0],[0,0,0,0,0,0,0,0,27,0,0,11,0,26,33,8,8,0,0,0,0,0,0,11,50,0,0,13,27,0,5,0,0,24,0,0,0,0,0,0,0,0,0,0],[0,0,0,0,0,0,0,0,0,0,0,0,0,0,0,0,0,17,12,13,0,0,8,0,0,0,0,133,12,28,12,0,0,0,0,0,0,8,0,0,0,0,0,0],[0,0,0,0,0,0,26,0,71,0,25,0,12,0,11,0,20,0,17,0,0,0,0,0,26,0,0,0,21,0,0,0,0,0,0,0,0,0,0,0,0,0,14,0],[0,0,0,0,0,0,19,0,0,4,0,0,0,0,0,0,0,0,6,0,0,0,0,0,9,0,0,0,0,0,0,0,0,0,0,0,0,0,0,0,0,32,0,172],[25,0,73,50,0,0,0,0,0,0,0,0,0,0,0,0,0,0,0,0,0,0,0,0,0,0,0,0,0,0,0,33,8,0,22,31,0,0,0,0,0,0,0,0],[0,0,0,0,0,39,11,145,25,6,16,0,0,0,0,0,0,0,0,0,0,0,0,0,0,0,0,0,0,0,0,0,0,0,0,0,0,0,0,0,0,0,0,0],[12,0,17,0,0,9,4,0,8,0,0,0,0,5,0,0,0,0,0,0,0,0,0,0,0,6,0,0,0,0,0,6,9,0,24,24,0,0,20,67,30,0,0,0],[0,0,0,0,0,0,0,0,0,0,0,0,38,17,0,0,0,0,44,0,0,0,39,0,40,0,0,0,26,0,0,0,0,0,0,0,37,0,0,0,0,0,0,0],[0,0,0,0,0,70,62,28,37,19,24,0,0,0,0,0,0,0,0,0,0,0,0,0,0,0,0,0,0,0,0,0,0,0,0,0,0,0,0,0,0,0,0,0],[0,0,0,0,4,0,0,0,0,0,0,0,0,0,0,0,0,61,0,0,83,21,0,0,0,42,21,0,0,0,0,0,8,0,0,0,0,0,0,0,0,0,0,0],[0,0,0,0,0,0,0,0,0,0,0,0,0,62,75,0,0,0,0,0,29,21,0,0,0,0,10,0,0,0,0,0,0,0,7,4,0,0,19,12,0,0,0,0],[0,0,0,0,0,0,0,0,0,0,0,31,112,31,26,0,39,0,0,0,0,0,0,0,0,0,0,0,0,0,0,0,0,0,0,0,0,0,0,0,0,0,0,0],[0,37,0,0,0,0,0,0,0,0,0,24,39,0,25,0,0,0,0,0,13,0,0,0,0,0,0,0,29,0,31,0,0,41,0,0,0,0,0,0,0,0,0,0],[0,16,0,0,0,0,0,0,0,0,0,0,17,0,0,0,17,0,16,0,0,0,16,0,24,0,0,0,0,0,17,0,0,55,0,0,0,0,0,0,0,56,4,0],[0,0,11,11,0,0,0,0,0,0,0,0,0,0,0,0,0,0,0,0,0,0,0,0,0,0,26,0,0,0,0,33,0,0,0,38,0,0,30,31,57,0,0,0],[0,0,0,0,0,31,27,41,30,46,62,0,0,0,0,0,0,0,0,0,0,0,0,0,0,0,0,0,0,0,0,0,0,0,0,0,0,0,0,0,0,0,0,0],[0,0,0,0,0,24,44,0,29,43,27,0,0,0,0,0,0,0,0,0,0,0,0,0,21,0,0,0,0,0,0,0,0,0,0,0,0,0,0,0,0,0,49,0],[0,0,0,0,0,0,0,0,0,0,0,13,0,0,0,0,40,0,0,0,0,0,0,0,133,0,0,0,9,0,0,0,0,0,0,0,0,0,0,0,0,41,0,0],[0,11,0,0,0,0,0,0,0,0,0,0,0,0,0,0,0,23,18,0,0,0,7,27,0,0,0,8,8,43,0,0,22,0,0,0,45,24,0,0,0,0,0,0],[14,0,0,0,0,0,0,0,0,0,0,0,0,0,0,0,0,0,0,0,0,0,0,0,0,0,11,0,0,8,0,83,22,0,32,66,0,0,0,0,0,0,0,0],[0,0,0,0,0,0,34,62,26,40,46,0,0,0,0,0,0,0,0,0,0,0,0,0,0,0,0,0,0,0,0,0,0,0,0,0,0,0,0,0,0,0,28,0],[0,0,0,14,0,13,0,0,25,0,9,0,0,0,0,0,0,19,0,0,0,0,0,0,0,0,12,0,0,18,0,16,23,0,31,22,0,0,14,0,19,0,0,0],[0,0,0,0,0,0,0,0,0,0,0,48,0,27,35,39,31,0,29,0,0,0,0,0,0,0,0,0,0,0,0,0,0,26,0,0,0,0,0,0,0,0,0,0],[0,0,0,0,0,0,0,0,0,0,0,0,0,0,0,0,0,0,0,26,0,0,16,49,0,0,0,0,34,0,83,0,0,0,0,0,0,26,0,0,0,0,0,0],[26,0,0,0,24,72,30,0,0,0,0,0,0,0,0,0,0,0,0,0,0,0,0,0,0,0,0,0,0,0,0,8,20,0,21,9,0,0,24,0,0,0,0,0],[0,0,0,0,0,0,0,0,0,0,0,0,0,0,19,28,37,0,0,0,0,0,0,20,0,0,0,21,80,0,0,0,0,0,0,0,15,12,0,0,0,0,0,0],[0,0,0,0,0,0,0,0,0,0,0,12,0,26,18,50,31,0,0,0,0,0,0,0,16,0,0,0,60,0,19,0,0,0,0,0,0,0,0,0,0,0,0,0],[0,0,24,45,0,0,0,0,0,0,0,0,0,0,0,0,0,0,0,0,0,0,0,0,0,0,0,0,0,0,0,0,0,0,52,66,0,0,0,20,25,0,0,0],[13,0,0,0,13,0,0,0,0,0,0,0,0,0,0,0,0,0,0,0,11,9,0,0,0,0,7,0,0,84,0,0,0,0,0,0,65,24,5,0,0,0,0,0],[0,0,0,0,0,29,0,51,65,0,77,0,0,0,0,0,0,0,0,0,0,0,0,0,0,0,0,0,9,0,0,0,0,0,0,0,0,0,0,0,0,0,0,0],[0,11,0,0,0,0,0,0,0,0,0,0,4,0,0,31,69,0,0,0,0,0,0,14,5,0,0,10,62,0,9,0,0,0,0,0,15,0,0,0,0,0,0,0],[0,0,0,0,0,0,0,0,0,0,0,0,0,0,0,0,0,0,0,0,0,0,0,0,0,0,0,0,0,0,0,0,23,0,58,48,0,0,39,38,23,0,0,0],[0,0,0,0,0,0,0,0,0,0,0,39,0,45,39,0,25,0,0,0,14,0,11,0,0,0,21,0,16,0,0,0,0,0,0,8,0,0,11,0,0,0,0,0],[0,0,0,0,0,0,0,0,0,0,0,0,0,0,0,6,9,4,15,7,0,0,12,25,0,0,0,18,28,21,4,0,7,34,0,0,20,18,0,0,0,0,0,0],[0,0,0,0,0,7,55,0,0,15,23,0,0,0,0,0,0,0,0,0,0,0,0,0,0,0,0,0,0,0,0,0,0,0,0,0,0,0,0,0,0,13,0,114],[0,0,0,0,0,0,0,0,0,0,0,0,0,0,0,0,0,0,0,0,0,0,0,0,0,41,0,0,0,0,0,0,45,0,0,0,0,73,37,0,31,0,0,0],[0,0,0,0,0,45,79,39,23,0,26,0,15,0,0,0,0,0,0,0,0,0,0,0,0,0,0,0,0,0,0,0,0,0,0,0,0,0,0,0,0,0,0,0],[0,0,0,0,0,26,73,0,0,0,25,0,0,0,0,0,0,0,36,0,0,0,0,0,43,0,0,0,0,0,0,0,0,0,0,0,0,0,0,0,0,0,24,0],[0,0,0,0,0,0,0,24,0,0,0,0,0,0,0,0,0,0,0,0,0,0,0,0,0,0,0,8,0,0,0,0,0,0,0,0,0,0,0,0,0,34,139,21],[0,0,0,0,0,0,0,0,0,0,12,0,0,32,41,26,115,0,0,0,0,0,0,0,0,0,0,0,0,0,0,0,0,0,0,0,0,0,0,0,0,0,0,0],[8,22,0,0,33,0,0,0,0,0,0,0,0,0,0,35,0,0,0,0,0,0,0,0,0,0,0,0,0,0,0,0,64,28,0,0,0,0,0,0,0,26,9,0],[0,0,0,0,0,0,17,26,0,23,22,0,0,0,0,0,0,0,0,0,0,0,0,0,0,0,0,0,0,0,0,0,0,0,0,0,0,0,0,0,0,0,117,20],[0,0,0,0,0,0,0,0,23,0,0,18,0,0,41,0,90,0,0,0,0,0,0,0,0,0,0,0,52,0,0,0,0,0,0,0,0,0,0,0,0,0,0,0],[0,0,0,0,0,0,0,0,23,0,0,0,0,86,97,0,13,0,0,0,0,0,0,0,0,0,0,0,0,0,0,0,0,0,0,0,0,0,0,0,0,0,4,0],[0,0,0,0,0,0,0,0,0,0,0,0,0,0,0,0,0,0,0,0,0,0,0,82,23,30,0,0,0,24,0,0,0,0,0,0,0,0,0,0,0,0,28,35],[0,0,0,0,0,0,37,0,0,0,0,0,37,0,31,0,35,0,0,0,0,0,25,0,0,0,0,0,0,0,29,0,0,0,0,0,0,0,0,0,0,27,0,0],[0,0,0,0,0,0,27,0,0,0,0,0,0,0,0,0,28,0,0,0,0,0,0,0,22,0,0,0,0,0,0,0,0,0,0,0,0,0,0,0,0,21,0,123],[0,0,0,0,0,39,0,0,71,0,34,0,0,0,0,0,34,0,0,0,0,0,0,0,31,0,0,0,0,0,0,0,0,0,0,0,0,0,0,0,0,0,0,12],[0,0,0,0,0,0,0,0,0,0,0,0,0,0,0,0,0,16,0,0,0,3,0,14,0,20,9,9,0,9,4,0,57,0,4,0,33,42,0,0,0,0,0,0],[0,0,0,0,0,38,0,42,27,77,36,0,0,0,0,0,0,0,0,0,0,0,0,0,0,0,0,0,0,0,0,0,0,0,0,0,0,0,0,0,0,0,0,0],[0,0,3,0,0,0,0,14,5,0,0,3,10,0,0,0,5,3,0,0,3,3,0,0,32,0,0,4,11,0,9,0,5,12,19,9,25,8,0,11,5,20,0,0],[0,0,0,0,0,0,0,0,0,0,0,0,0,0,0,0,0,0,0,0,22,0,0,0,0,0,0,0,0,0,0,0,24,0,58,71,0,0,19,25,0,0,0,0],[7,0,24,0,5,0,0,0,0,0,0,0,0,0,0,0,0,0,0,0,0,0,0,0,0,93,69,0,0,0,0,14,0,0,0,0,0,0,7,0,0,0,0,0],[48,0,0,8,0,0,0,0,0,0,0,0,0,0,0,0,0,0,0,0,0,0,0,0,0,0,0,0,0,0,0,0,26,0,57,79,0,0,0,0,0,0,0,0],[0,0,0,0,0,0,0,0,0,0,0,0,0,0,0,0,0,0,0,0,0,0,0,0,0,0,0,0,0,0,0,0,14,0,36,60,0,0,0,32,76,0,0,0],[0,0,0,0,0,0,0,0,0,0,0,0,0,6,0,66,0,0,0,14,0,0,31,33,0,0,0,50,0,0,0,0,0,0,0,0,17,0,0,0,0,0,0,0],[14,0,8,15,0,14,0,0,0,0,0,0,0,13,11,0,0,12,0,0,12,11,10,9,0,0,5,0,0,6,0,10,12,0,15,24,0,9,0,7,0,0,0,0],[0,0,0,0,0,46,0,35,57,18,61,0,0,0,0,0,0,0,0,0,0,0,0,0,0,0,0,0,0,0,0,0,0,0,0,0,0,0,0,0,0,0,0,0],[0,0,0,0,0,0,0,0,0,0,0,25,44,0,0,44,51,0,0,0,0,0,0,0,0,0,0,0,0,0,0,0,0,0,0,0,0,0,0,0,0,17,35,0],[18,0,27,18,10,0,0,0,0,0,0,0,0,0,0,0,0,0,0,0,0,0,0,0,0,0,0,0,0,14,0,44,22,0,17,38,0,0,8,0,0,0,0,0],[0,0,0,0,0,0,0,0,0,0,0,29,0,69,40,0,17,0,0,0,0,0,23,17,0,0,0,0,20,0,0,0,0,0,0,0,0,0,0,0,0,0,0,0],[0,0,42,27,0,0,0,0,17,0,0,0,0,0,0,0,0,0,0,0,0,0,0,0,0,0,30,0,0,0,0,0,0,0,0,19,0,0,35,0,45,0,0,0],[9,0,76,76,0,0,0,0,0,0,0,0,0,0,0,0,0,0,0,0,0,0,0,0,0,0,0,0,0,0,0,0,0,0,0,0,0,0,0,17,37,0,0,0],[0,0,0,0,0,6,0,0,17,0,18,6,0,0,12,31,14,0,0,0,0,0,0,0,0,0,0,78,7,0,0,0,0,12,0,0,0,0,0,0,0,13,0,0],[0,0,0,0,0,0,0,0,0,0,0,7,24,0,8,0,9,10,22,0,0,0,0,0,10,0,0,0,55,0,32,0,0,17,0,0,11,0,0,0,0,9,0,0],[28,0,0,0,20,0,0,0,0,0,0,0,0,0,0,0,0,0,0,0,0,0,0,0,0,0,18,0,0,0,0,23,57,0,24,14,0,13,17,0,0,0,0,0],[0,0,0,0,0,9,0,0,10,0,8,0,0,0,0,6,11,0,0,0,0,0,0,0,14,0,0,0,10,0,0,0,0,0,0,0,0,0,0,0,0,0,121,25],[0,0,0,0,0,31,34,24,57,0,39,0,0,0,0,0,0,0,0,3,0,0,0,0,0,0,0,0,20,0,0,0,0,0,0,0,0,5,0,0,0,0,0,0],[0,0,0,0,0,0,0,0,0,0,0,0,5,9,11,0,29,0,34,19,0,0,0,24,21,0,0,0,27,0,3,0,0,26,0,0,0,0,0,0,0,4,0,0],[0,0,0,0,0,0,0,0,0,0,0,0,0,0,0,0,0,0,0,0,0,0,0,0,0,0,15,0,0,0,0,20,0,0,43,41,0,0,30,35,28,0,0,0],[0,0,0,0,0,19,0,0,46,0,28,0,0,0,0,27,0,0,0,0,0,0,0,0,72,0,0,0,0,0,0,0,0,20,0,0,0,0,0,0,0,0,0,0],[0,0,0,0,0,11,0,0,0,0,20,0,0,11,32,72,0,0,0,0,0,0,0,0,16,0,0,0,9,0,0,0,0,0,0,0,8,0,0,0,0,0,32,0],[0,0,0,0,0,0,0,0,0,0,0,29,0,42,44,0,0,0,0,0,0,0,0,34,0,0,0,22,13,0,0,0,0,0,0,0,25,0,0,0,0,0,0,0],[0,0,0,0,0,0,0,0,0,0,0,0,0,18,0,34,0,0,0,0,0,0,0,27,0,0,0,77,34,3,0,0,0,0,0,0,15,0,0,0,0,0,0,0],[0,0,0,0,0,0,0,0,0,0,0,12,0,0,0,0,0,23,0,0,7,0,10,27,0,0,0,44,18,29,14,0,0,0,0,0,24,0,0,0,0,0,0,0],[0,0,0,0,0,16,16,76,39,24,36,0,0,0,0,0,0,0,0,0,0,0,0,0,0,0,0,0,0,0,0,0,0,0,0,0,0,0,0,0,0,0,0,0],[18,0,85,50,0,0,0,0,0,0,0,0,0,0,0,0,0,0,0,0,0,0,0,0,0,0,6,0,0,0,0,0,0,0,6,12,0,0,0,5,24,0,0,0],[0,0,0,0,0,23,40,52,26,22,43,0,0,0,0,0,0,0,0,0,0,0,0,0,0,0,0,0,0,0,0,0,0,0,0,0,0,0,0,0,0,0,0,0],[0,0,0,0,18,0,0,0,0,0,0,0,22,0,0,0,0,0,60,0,0,0,0,0,0,18,0,0,0,0,51,7,11,0,0,0,0,0,0,0,0,0,19,0],[0,0,92,33,0,0,0,0,0,0,0,0,0,0,0,0,0,0,0,0,0,0,0,0,0,0,0,0,0,0,0,0,0,0,14,20,0,0,0,18,29,0,0,0],[16,25,0,0,19,0,0,33,0,0,0,0,0,0,0,0,0,0,0,0,0,0,0,0,0,0,0,0,0,36,0,20,34,0,8,0,0,0,0,4,10,0,0,0],[0,0,0,0,19,0,0,0,0,0,0,35,0,20,17,73,0,0,0,0,0,0,0,0,0,0,0,0,23,0,0,0,0,18,0,0,0,0,0,0,0,0,0,0],[0,0,0,0,0,0,0,0,0,0,0,0,0,0,0,0,0,0,0,0,0,0,0,0,0,0,0,0,0,0,0,81,9,0,21,41,0,0,18,14,20,0,0,0],[0,0,0,0,0,0,0,0,0,0,0,28,0,32,65,0,25,0,0,0,0,0,8,0,0,0,0,0,39,0,7,0,0,0,0,0,0,0,0,0,0,0,0,0],[0,0,0,0,0,0,0,0,13,0,0,27,0,45,43,0,0,0,0,0,0,0,0,0,20,0,0,0,36,0,7,0,0,0,0,0,0,13,0,0,0,0,0,0],[0,0,0,0,0,0,0,4,0,0,0,0,0,0,0,0,0,0,7,0,0,0,21,8,12,0,0,0,37,26,15,0,9,29,0,0,11,17,0,0,0,0,7,0],[38,0,0,0,0,0,0,0,0,0,0,0,0,0,0,0,0,0,0,0,0,0,0,0,0,0,3,0,0,9,0,48,19,0,16,5,0,0,52,0,13,0,0,0],[0,0,0,0,0,13,44,0,17,26,28,0,0,0,0,0,0,0,0,0,0,0,0,0,0,0,0,0,0,0,0,0,0,0,0,0,0,0,0,0,0,0,61,13],[0,0,0,0,0,0,32,0,25,0,14,0,71,0,0,33,0,0,0,0,0,0,4,0,0,0,0,0,22,0,0,0,0,0,0,0,0,0,0,0,0,0,0,0],[0,0,0,0,0,0,0,0,0,0,0,0,0,0,0,0,0,0,0,0,0,0,36,18,0,0,0,12,41,13,0,0,8,0,0,0,25,31,0,0,0,16,0,0],[0,0,0,0,0,0,0,0,0,0,0,7,0,0,0,81,0,0,0,0,0,0,0,0,75,0,0,0,17,0,0,0,0,20,0,0,0,0,0,0,0,0,0,0],[0,0,0,0,0,0,0,0,0,0,0,0,10,0,0,0,0,0,8,0,0,0,0,0,11,0,0,0,0,0,0,0,0,3,0,0,0,0,0,0,0,0,0,168],[0,0,0,0,0,0,0,0,0,0,0,26,0,0,0,0,0,16,0,0,0,0,0,41,0,0,0,0,0,88,0,0,0,28,0,0,0,0,0,0,0,0,0,0],[0,0,0,0,0,0,0,0,0,0,0,0,38,0,0,8,3,8,6,4,0,12,2,6,6,13,0,16,10,4,0,7,21,0,10,0,8,4,0,0,0,12,0,0],[32,0,71,13,13,0,0,0,0,0,0,0,0,0,0,0,0,0,0,0,4,0,0,0,0,0,0,0,0,0,0,0,6,0,6,0,0,0,23,20,10,0,0,0],[0,0,0,0,0,0,0,0,0,0,0,0,0,0,0,0,0,0,0,0,0,0,0,0,0,7,0,0,0,0,0,62,0,0,0,11,0,0,67,29,21,0,0,0],[0,0,0,0,0,51,38,58,0,24,26,0,0,0,0,0,0,0,0,0,0,0,0,0,0,0,0,0,0,0,0,0,0,0,0,0,0,0,0,0,0,0,0,0],[47,0,66,21,22,0,0,0,0,0,0,0,0,0,0,0,0,0,0,0,0,0,0,0,0,0,0,0,0,0,0,0,0,0,8,9,0,0,0,7,16,0,0,0],[0,0,0,0,0,27,49,68,0,0,21,0,0,0,0,0,0,0,0,0,0,0,0,0,31,0,0,0,0,0,0,0,0,0,0,0,0,0,0,0,0,0,0,0],[0,0,0,0,0,0,0,0,0,0,0,0,0,0,0,0,0,15,0,0,17,0,0,10,0,27,39,0,5,7,0,36,12,8,8,0,11,0,0,0,0,0,0,0],[104,0,27,0,0,0,0,0,0,0,0,0,0,0,0,0,0,0,0,0,0,0,0,0,0,0,0,0,0,19,0,0,6,0,20,0,0,0,0,18,0,0,0,0],[0,0,0,0,0,0,22,25,0,10,9,0,0,0,0,0,0,0,15,0,0,0,0,0,67,0,0,0,0,0,8,0,0,0,0,0,0,0,0,0,0,29,8,0],[0,0,0,0,0,0,0,0,0,0,0,0,0,0,0,0,0,0,0,5,0,0,0,24,0,43,27,0,0,62,0,0,0,0,0,0,0,32,0,0,0,0,0,0],[0,0,0,0,0,0,0,0,0,0,0,0,0,27,35,0,0,15,0,0,0,10,0,18,0,0,0,0,0,10,0,0,0,28,0,0,27,23,0,0,0,0,0,0],[0,0,0,0,0,0,25,0,0,0,0,35,0,18,36,0,0,19,0,0,0,0,17,10,0,0,0,15,18,0,0,0,0,0,0,0,0,0,0,0,0,0,0,0],[6,0,0,0,41,0,0,0,0,0,0,0,0,0,0,0,0,0,0,0,0,0,0,0,0,0,0,0,0,9,0,13,56,0,28,15,0,15,10,0,0,0,0,0],[29,0,95,46,0,0,0,0,0,0,0,0,0,0,0,0,0,0,0,0,0,0,0,0,0,0,0,0,0,0,0,0,0,0,8,9,0,0,0,0,6,0,0,0],[0,0,0,0,0,0,0,0,0,0,18,0,0,0,0,0,15,0,0,8,0,0,20,0,17,0,0,0,32,0,8,0,0,0,0,0,60,0,0,15,0,0,0,0],[0,0,0,0,0,57,32,45,0,30,28,0,0,0,0,0,0,0,0,0,0,0,0,0,0,0,0,0,0,0,0,0,0,0,0,0,0,0,0,0,0,0,0,0],[0,0,0,0,0,0,0,0,0,0,0,0,13,0,8,0,0,0,59,0,0,0,0,3,44,0,0,0,18,0,15,0,0,12,0,0,8,11,0,0,0,0,0,0],[0,0,0,0,0,0,0,28,21,0,0,0,14,0,0,0,0,0,0,0,0,0,0,0,63,0,0,0,0,0,0,0,0,0,0,0,0,0,0,0,0,0,65,0],[0,0,0,0,0,0,0,0,0,0,0,0,0,0,0,0,0,0,0,0,71,40,0,0,0,0,21,0,0,0,0,0,0,0,14,17,0,0,0,11,16,0,0,0],[0,0,0,0,0,0,0,0,0,0,0,0,0,0,0,0,0,14,0,0,0,0,0,35,0,0,0,35,0,20,28,0,0,0,0,0,57,0,0,0,0,0,0,0],[0,40,0,0,0,0,0,0,0,0,0,0,51,0,0,0,0,0,17,0,0,0,0,0,0,0,0,0,0,0,55,0,0,0,0,0,25,0,0,0,0,0,0,0],[0,16,0,0,15,0,0,0,0,0,0,0,0,0,0,0,0,0,0,0,0,0,0,0,0,0,0,0,0,0,0,0,28,50,0,0,57,21,0,0,0,0,0,0],[0,0,0,0,0,0,0,0,0,0,0,24,0,35,30,0,0,37,0,0,0,0,45,15,0,0,0,0,0,0,0,0,0,0,0,0,0,0,0,0,0,0,0,0],[0,0,0,0,0,0,0,0,0,0,0,21,0,59,82,0,0,0,0,0,17,0,0,0,0,0,0,7,0,0,0,0,0,0,0,0,0,0,0,0,0,0,0,0],[0,0,22,27,0,0,0,0,0,0,0,0,0,0,0,0,0,0,0,0,0,0,0,0,0,0,0,0,0,0,0,0,0,0,10,0,0,0,13,50,62,0,0,0],[0,0,21,42,0,0,0,0,0,0,0,0,0,0,0,0,0,0,0,0,0,0,0,0,0,0,0,0,0,0,0,10,0,0,24,44,0,0,2,15,25,0,0,0],[0,0,0,0,0,47,21,0,36,37,42,0,0,0,0,0,0,0,0,0,0,0,0,0,0,0,0,0,0,0,0,0,0,0,0,0,0,0,0,0,0,0,0,0],[0,0,0,0,0,0,0,0,0,0,0,0,0,45,0,0,0,0,0,0,0,0,0,0,0,0,0,33,39,0,0,0,0,0,0,0,34,31,0,0,0,0,0,0],[0,0,0,0,0,6,13,0,21,0,0,0,43,0,0,0,0,0,6,0,0,20,0,0,3,0,0,0,0,0,0,0,0,69,0,0,0,0,0,0,0,0,0,0],[0,0,57,29,0,0,0,0,0,0,0,0,0,0,0,0,0,0,0,0,0,0,0,0,0,0,0,0,0,0,0,0,0,0,0,0,0,0,28,32,34,0,0,0],[0,0,0,0,0,51,0,0,0,26,24,0,0,7,0,0,0,0,0,0,0,0,0,0,0,0,0,0,0,0,0,0,0,0,0,0,0,0,0,0,0,0,72,0],[0,0,0,0,0,27,39,21,20,0,23,0,0,0,0,0,0,0,0,0,0,0,0,0,0,0,0,0,0,0,0,0,0,0,0,0,0,0,0,0,0,0,43,7],[0,0,0,0,0,0,0,18,0,0,0,0,0,0,0,0,0,0,0,0,0,0,0,0,23,0,0,0,0,0,40,0,0,37,0,0,0,0,0,0,0,61,0,0],[0,0,0,0,2,0,0,0,0,0,0,0,0,0,0,0,0,33,0,0,0,24,0,0,0,8,12,0,0,0,0,11,20,0,17,10,9,10,11,6,6,0,0,0],[0,0,0,0,0,0,0,0,0,0,7,6,0,58,51,0,54,0,0,0,2,0,0,0,0,0,0,0,0,0,0,0,0,0,0,0,0,0,0,0,0,0,0,0],[0,0,0,0,0,0,0,0,0,0,0,0,110,0,0,0,17,0,0,0,0,0,0,0,25,0,0,0,21,0,0,0,0,5,0,0,0,0,0,0,0,0,0,0],[18,0,14,0,39,0,0,0,0,0,0,0,0,0,0,0,0,0,0,0,0,0,0,0,0,0,21,0,0,0,0,0,0,0,0,0,0,0,33,21,31,0,0,0],[0,0,0,0,0,32,31,57,0,20,36,0,0,0,0,0,0,0,0,0,0,0,0,0,0,0,0,0,0,0,0,0,0,0,0,0,0,0,0,0,0,0,0,0],[0,0,0,0,0,0,0,0,0,0,0,0,0,0,0,0,0,0,11,12,0,0,19,0,18,0,0,0,11,0,9,0,0,10,0,0,37,0,0,0,0,0,49,0],[0,0,0,0,0,0,0,0,0,0,0,0,0,32,82,0,21,0,0,0,0,0,0,0,0,0,0,0,30,0,11,0,0,0,0,0,0,0,0,0,0,0,0,0],[0,0,24,31,0,0,0,0,0,0,0,0,0,17,8,0,0,0,0,0,0,11,0,0,0,0,0,0,0,0,0,12,0,0,18,25,0,0,5,0,24,0,0,0],[0,0,0,0,0,0,0,0,0,0,0,0,0,0,0,0,0,0,0,0,0,0,0,0,0,0,0,0,0,18,0,14,42,0,24,34,16,26,0,0,0,0,0,0],[0,0,0,0,0,36,21,0,41,0,34,0,0,0,0,0,0,0,0,0,0,0,0,18,0,0,0,0,23,0,0,0,0,0,0,0,0,0,0,0,0,0,0,0],[0,0,0,0,0,0,0,0,0,0,0,14,0,18,28,0,0,0,0,0,0,0,16,25,0,0,0,41,17,0,0,0,0,3,0,0,9,0,0,0,0,0,0,0],[22,12,8,5,2,0,0,0,0,0,0,0,0,0,0,0,0,0,0,0,0,0,0,0,0,0,0,0,0,22,0,24,37,0,16,7,7,9,0,0,0,0,0,0],[0,0,0,0,0,0,0,0,0,0,0,0,0,0,0,0,0,0,0,0,0,0,0,0,0,0,0,0,0,0,0,48,14,0,26,67,0,0,7,0,9,0,0,0],[0,0,0,0,0,0,0,0,0,0,0,0,0,0,0,0,0,0,39,0,0,0,17,0,0,0,0,29,0,0,54,0,0,32,0,0,0,0,0,0,0,0,0,0],[0,0,0,0,0,0,27,0,0,0,0,0,0,0,0,0,0,0,0,0,0,0,0,0,0,0,0,0,8,0,0,0,17,0,17,0,0,12,26,0,0,33,14,16],[0,0,0,0,0,31,31,31,0,38,39,0,0,0,0,0,0,0,0,0,0,0,0,0,0,0,0,0,0,0,0,0,0,0,0,0,0,0,0,0,0,0,0,0],[0,0,0,0,0,19,0,41,0,0,0,0,39,0,0,0,0,0,0,0,0,0,0,0,0,0,0,0,0,0,0,0,0,0,0,0,0,0,0,0,0,0,49,22],[0,0,0,0,0,0,0,0,0,0,0,0,16,0,0,0,37,0,13,0,0,0,24,0,0,0,0,13,0,0,0,0,0,43,0,0,24,0,0,0,0,0,0,0],[0,0,0,0,0,0,0,0,0,0,0,0,0,0,0,0,0,0,0,0,0,0,0,17,0,29,23,0,0,39,0,11,23,0,0,0,6,20,0,0,0,0,0,0],[0,0,0,0,0,0,0,0,0,0,0,0,0,0,0,0,0,0,0,0,0,0,0,0,0,0,0,0,0,17,17,0,81,0,0,0,0,14,39,0,0,0,0,0],[0,0,0,0,0,0,0,0,0,0,0,0,0,0,30,0,21,0,0,30,0,0,46,0,0,0,0,0,21,0,20,0,0,0,0,0,0,0,0,0,0,0,0,0],[0,0,0,0,0,0,0,0,0,0,0,0,0,0,30,0,0,0,23,0,0,0,10,0,34,0,0,0,28,0,19,0,0,12,0,0,0,12,0,0,0,0,0,0],[0,0,0,0,0,0,0,0,0,0,0,0,0,0,0,0,0,43,0,0,0,0,0,22,29,0,0,25,0,11,0,0,0,0,0,0,0,0,0,0,0,35,0,0],[0,0,0,0,0,0,0,0,0,0,0,29,22,12,17,22,0,0,0,0,0,0,0,0,10,0,0,26,0,0,24,0,0,0,0,0,0,0,0,0,0,0,0,0],[7,0,17,7,11,19,0,0,14,0,0,0,0,0,0,0,7,0,0,0,13,4,0,0,0,0,0,0,0,13,0,0,0,0,9,0,0,0,12,11,10,7,0,0],[0,0,0,0,0,0,0,0,0,0,0,0,0,20,29,0,0,0,0,0,0,0,0,0,0,0,0,0,18,31,0,0,0,0,0,0,63,0,0,0,0,0,0,0],[0,0,0,0,0,39,0,81,7,11,23,0,0,0,0,0,0,0,0,0,0,0,0,0,0,0,0,0,0,0,0,0,0,0,0,0,0,0,0,0,0,0,0,0],[0,0,0,0,0,0,0,0,0,0,0,0,0,0,0,32,0,0,0,19,0,0,0,0,0,0,0,30,20,0,0,0,0,0,0,0,60,0,0,0,0,0,0,0],[0,0,0,0,0,0,0,0,0,0,0,24,13,19,21,0,10,0,18,0,0,0,13,11,0,0,0,18,0,0,0,0,0,0,0,0,13,0,0,0,0,0,0,0],[0,18,0,0,0,0,0,0,0,0,0,0,0,0,0,0,0,0,0,0,0,0,29,0,0,0,0,0,0,0,0,0,0,36,0,0,54,23,0,0,0,0,0,0],[0,0,0,0,0,6,19,0,0,0,0,0,0,0,0,0,0,5,0,0,0,0,0,0,0,0,0,5,0,0,0,0,0,0,0,0,0,0,0,0,0,19,0,104],[65,0,45,25,12,0,0,0,0,0,0,0,0,0,0,0,0,0,0,0,0,0,0,0,0,0,0,0,0,0,0,0,0,0,0,0,0,0,10,0,0,0,0,0],[0,0,0,0,0,18,0,0,22,31,0,0,0,0,6,10,12,0,0,0,0,0,0,0,32,0,0,0,0,0,0,0,0,14,0,0,8,0,0,0,0,0,0,4],[0,0,0,0,0,0,0,0,0,0,0,0,0,0,0,0,0,27,0,4,60,29,0,0,0,0,0,0,0,0,0,0,24,0,0,0,0,0,12,0,0,0,0,0],[0,0,0,0,13,0,0,0,0,0,0,0,41,0,0,0,0,15,14,0,0,0,0,0,0,16,12,18,0,0,15,0,11,0,0,0,0,0,0,0,0,0,0,0],[0,0,16,10,0,0,0,0,0,0,0,0,0,0,0,0,0,0,0,0,0,0,0,0,0,0,0,0,0,0,0,6,0,0,42,50,0,0,28,0,0,0,0,0],[0,0,25,0,0,57,0,0,0,0,0,0,0,0,0,0,0,0,0,0,0,19,0,0,27,0,0,0,0,0,0,0,0,0,0,0,0,0,0,11,0,0,13,0],[0,0,0,0,0,13,0,0,14,0,0,18,22,0,0,0,0,8,0,0,0,0,21,0,6,0,0,0,19,0,0,0,0,0,0,0,30,0,0,0,0,0,0,0],[0,0,0,0,0,10,42,22,19,16,24,0,0,0,0,0,0,0,0,0,0,0,0,0,18,0,0,0,0,0,0,0,0,0,0,0,0,0,0,0,0,0,0,0],[0,0,0,0,0,0,0,0,0,0,0,0,0,0,0,0,0,0,0,0,0,0,0,0,0,10,31,0,0,19,0,82,0,0,8,0,0,0,0,0,0,0,0,0],[0,0,0,0,0,0,0,0,0,0,0,0,0,0,0,0,0,0,0,0,7,0,0,0,0,0,13,0,0,0,0,47,11,0,41,31,0,0,0,0,0,0,0,0],[0,3,0,0,0,0,0,0,0,0,0,0,0,0,0,0,0,0,0,0,0,0,0,0,0,0,0,89,0,12,23,0,0,0,0,0,10,12,0,0,0,0,0,0],[0,0,15,0,0,0,0,0,24,0,0,0,0,0,0,0,0,0,0,0,0,0,0,0,0,0,0,0,0,0,0,16,0,0,17,21,0,0,16,8,32,0,0,0],[0,0,0,0,0,26,16,11,0,15,11,0,0,0,0,0,0,0,0,0,0,0,0,0,0,0,0,0,0,0,0,0,0,0,0,0,0,0,0,0,0,0,58,12],[0,0,0,0,0,0,23,31,0,0,15,0,0,0,0,0,0,0,0,0,0,0,0,0,52,0,0,0,0,0,0,0,0,0,0,0,0,0,0,0,0,0,28,0],[0,0,0,0,0,0,0,0,0,0,0,0,23,0,0,22,56,0,0,0,0,0,0,0,38,0,0,0,0,0,0,0,0,0,0,0,0,0,0,0,0,9,0,0],[0,0,0,0,0,0,0,0,0,0,0,0,0,39,42,0,0,0,0,0,0,0,0,13,0,0,0,0,0,11,0,0,0,0,0,0,0,0,0,0,0,42,0,0],[0,0,0,0,0,0,0,0,10,0,0,0,0,0,0,0,0,0,0,11,3,9,18,0,0,0,0,0,0,6,9,0,0,34,0,0,40,7,0,0,0,0,0,0],[0,0,0,0,0,10,22,0,0,0,0,0,0,45,37,0,0,0,0,0,0,0,3,0,0,0,0,0,0,0,0,0,0,0,0,0,0,0,0,0,0,0,0,30],[0,36,0,0,0,0,41,0,24,0,0,29,0,17,0,0,0,0,0,0,0,0,0,0,0,0,0,0,0,0,0,0,0,0,0,0,0,0,0,0,0,0,0,0],[0,8,0,0,0,0,0,0,0,0,0,0,0,0,0,0,0,0,12,0,0,0,0,0,35,0,0,0,10,0,10,0,0,0,0,0,0,0,0,0,0,58,0,12],[0,0,0,0,0,0,43,0,51,0,0,0,0,0,0,0,0,0,0,0,0,0,0,11,0,0,0,0,20,0,0,0,0,0,0,0,0,0,0,0,0,0,19,0],[0,0,0,0,0,0,0,0,0,0,0,0,0,0,0,0,0,16,0,0,77,24,0,0,0,0,13,0,0,0,0,0,13,0,0,0,0,0,0,0,0,0,0,0],[0,0,0,0,0,0,0,0,0,0,0,11,0,38,70,0,0,0,0,0,0,0,6,8,0,0,0,0,0,0,0,0,0,9,0,0,0,0,0,0,0,0,0,0],[0,0,0,0,0,0,0,0,0,0,0,15,0,0,8,0,0,11,0,13,0,0,12,7,0,0,0,26,17,0,12,0,0,15,0,0,0,0,0,0,0,0,5,0],[0,0,0,0,0,0,0,0,0,0,0,0,0,0,0,0,0,12,0,13,0,4,21,0,0,0,0,17,31,26,0,0,0,0,0,0,17,0,0,0,0,0,0,0],[28,0,77,16,0,0,0,2,0,0,0,0,0,0,0,0,0,0,0,0,0,0,0,0,0,0,0,0,0,0,0,0,0,0,0,0,0,0,0,18,0,0,0,0],[0,0,0,0,0,0,0,0,0,0,0,33,0,0,17,0,0,0,26,0,0,0,0,0,0,0,0,0,24,0,41,0,0,0,0,0,0,0,0,0,0,0,0,0],[0,0,0,0,0,0,0,0,0,0,0,0,0,0,0,0,0,0,0,0,24,0,0,0,0,20,0,0,0,20,0,5,11,0,2,15,0,0,15,10,18,0,0,0],[0,0,0,0,0,0,0,0,7,0,0,15,0,29,31,0,12,0,0,0,0,6,0,20,13,0,0,0,0,0,0,0,0,6,0,0,0,0,0,0,0,0,0,0],[0,0,0,0,0,0,0,0,0,0,0,0,0,0,0,0,0,0,0,0,0,0,7,9,0,0,0,10,13,24,16,0,20,0,0,0,21,10,9,0,0,0,0,0],[19,0,11,37,0,0,0,0,0,0,0,0,0,0,0,0,0,0,0,0,0,0,0,0,0,0,0,0,0,0,0,0,0,0,15,39,0,0,18,0,0,0,0,0],[54,0,25,18,0,0,0,0,0,0,0,0,0,0,0,0,0,0,0,0,0,0,0,0,0,0,0,0,0,0,0,0,12,0,10,20,0,0,0,0,0,0,0,0],[0,0,0,0,0,0,0,11,0,0,0,0,0,0,0,11,0,0,0,0,0,0,0,0,0,0,0,0,0,0,0,0,86,12,0,0,0,19,0,0,0,0,0,0],[0,0,0,0,0,0,0,0,0,0,0,0,0,0,0,0,0,0,0,0,0,0,20,0,0,0,0,0,20,14,35,0,0,31,0,0,18,0,0,0,0,0,0,0],[0,0,3,0,0,0,0,21,33,0,0,0,11,0,0,0,0,0,0,0,0,0,0,0,0,15,0,0,33,0,10,0,0,0,0,0,12,0,0,0,0,0,0,0],[0,0,0,0,0,0,32,0,0,0,0,0,31,0,36,0,18,0,0,0,0,0,0,0,0,0,0,0,21,0,0,0,0,0,0,0,0,0,0,0,0,0,0,0],[0,0,0,0,0,0,0,12,0,0,0,0,16,0,0,0,20,0,38,0,0,0,0,0,0,0,0,0,0,0,0,0,0,0,0,0,52,0,0,0,0,0,0,0],[0,0,0,0,0,0,11,0,0,0,0,0,12,0,0,0,0,0,0,0,0,0,0,13,17,0,0,0,0,18,17,0,0,10,0,0,27,12,0,0,0,0,0,0],[0,0,0,0,0,17,41,0,34,13,18,0,0,0,0,0,0,0,0,0,0,0,0,0,0,0,0,0,0,0,0,0,0,0,0,0,0,0,0,0,0,0,14,0],[0,0,0,0,0,0,0,0,0,0,0,12,0,31,52,0,20,0,0,14,0,0,0,0,0,0,0,0,8,0,0,0,0,0,0,0,0,0,0,0,0,0,0,0],[0,0,0,0,0,0,0,7,0,0,0,0,0,0,0,0,0,0,0,0,0,0,0,0,33,16,0,31,0,0,0,0,0,0,0,0,0,0,12,0,0,36,0,0],[0,0,0,0,0,0,0,0,0,0,0,16,25,0,0,0,0,0,0,0,0,0,7,10,0,0,0,18,8,8,8,0,0,17,0,0,18,0,0,0,0,0,0,0],[60,0,23,24,0,0,0,0,0,0,0,0,0,0,0,0,0,0,0,0,0,0,0,0,0,0,0,0,0,0,0,0,0,0,0,16,0,0,11,0,0,0,0,0],[12,0,44,25,0,0,0,0,0,0,0,0,0,0,0,0,0,0,0,0,0,0,0,0,0,7,11,0,0,0,0,18,0,0,0,17,0,0,0,0,0,0,0,0],[0,0,0,0,0,0,12,0,22,0,28,0,0,0,0,0,24,0,0,0,0,0,0,0,48,0,0,0,0,0,0,0,0,0,0,0,0,0,0,0,0,0,0,0],[0,5,0,0,0,0,7,0,0,0,0,0,0,0,0,0,0,0,19,0,0,0,0,0,90,0,0,0,0,0,8,0,0,0,0,0,0,0,0,0,0,4,0,0],[0,0,0,0,0,0,0,0,28,0,0,0,0,23,15,0,0,0,0,0,0,0,0,0,0,0,0,0,0,0,0,0,0,0,19,25,0,0,0,15,8,0,0,0],[0,0,0,0,0,0,0,0,8,0,0,0,8,0,0,0,0,0,0,0,0,0,0,0,7,0,0,0,0,0,0,0,0,0,0,0,0,0,0,0,0,0,101,9],[0,0,0,0,0,0,0,0,0,0,0,0,9,0,0,0,0,0,0,11,0,0,0,0,11,0,0,0,0,0,0,0,0,16,0,0,86,0,0,0,0,0,0,0],[0,0,0,0,0,0,21,0,0,0,19,0,48,0,0,0,0,0,0,0,0,0,0,0,0,0,0,0,0,0,0,0,0,0,0,0,0,0,0,0,0,33,0,11],[0,0,0,0,0,0,10,0,0,17,10,0,0,0,0,0,0,0,0,0,0,0,0,0,11,0,0,0,0,0,0,0,0,0,0,0,0,0,0,0,0,66,13,4],[0,0,0,0,0,0,0,0,0,0,0,11,13,9,10,0,3,20,0,0,0,6,8,7,0,0,0,17,15,12,0,0,0,0,0,0,0,0,0,0,0,0,0,0],[0,0,0,0,0,23,0,24,0,0,0,0,0,0,0,0,0,0,0,0,0,0,0,0,14,0,0,0,0,0,0,0,0,0,0,0,0,0,0,0,0,8,51,10],[0,0,10,8,12,0,0,0,0,0,0,0,8,0,0,0,0,0,0,0,0,0,0,0,0,0,9,0,10,6,0,8,12,0,0,17,16,0,7,0,7,0,0,0],[0,0,0,0,0,40,15,15,0,27,33,0,0,0,0,0,0,0,0,0,0,0,0,0,0,0,0,0,0,0,0,0,0,0,0,0,0,0,0,0,0,0,0,0],[0,0,0,0,0,0,0,0,0,0,0,0,0,0,0,0,0,0,0,0,0,0,4,0,25,0,0,0,0,0,0,0,0,9,0,0,0,0,0,0,0,78,13,0],[12,0,23,27,0,0,0,0,0,0,0,0,0,0,0,0,0,0,0,0,0,0,0,0,0,0,0,0,0,0,0,0,14,0,34,19,0,0,0,0,0,0,0,0],[0,0,0,0,0,16,6,0,0,0,15,10,0,0,0,21,12,0,0,0,0,0,0,0,16,0,0,7,26,0,0,0,0,0,0,0,0,0,0,0,0,0,0,0],[0,0,0,0,19,0,0,0,0,0,0,0,0,0,0,0,0,0,0,0,30,33,0,0,0,20,26,0,0,0,0,0,0,0,0,0,0,0,0,0,0,0,0,0],[3,0,0,0,0,0,0,0,0,0,0,0,0,0,0,0,0,0,0,0,0,0,0,0,0,0,0,0,0,0,0,0,4,0,11,0,0,0,40,48,21,0,0,0],[0,0,0,0,0,46,17,0,52,0,0,0,0,8,0,0,0,0,0,0,0,0,0,0,0,0,0,0,0,0,0,0,4,0,0,0,0,0,0,0,0,0,0,0],[0,0,0,0,0,0,0,0,0,0,0,0,0,0,0,0,5,0,0,0,0,0,9,9,8,0,0,11,9,9,0,0,9,0,0,0,44,13,0,0,0,0,0,0],[0,0,0,0,0,0,0,0,0,0,0,0,6,0,0,11,0,0,5,0,0,0,0,0,61,0,0,0,25,0,0,0,0,0,0,0,0,0,0,0,0,0,18,0],[0,0,0,0,0,0,0,0,0,0,0,0,0,0,0,0,0,13,6,0,0,0,0,0,0,0,0,0,0,52,0,0,17,0,0,0,31,6,0,0,0,0,0,0],[0,0,0,0,0,0,0,0,0,0,0,10,0,0,0,53,0,4,0,10,0,0,4,0,0,0,0,11,18,0,0,0,0,0,0,0,15,0,0,0,0,0,0,0],[0,0,0,0,0,0,0,0,0,0,0,0,0,0,0,27,15,0,0,0,0,0,0,0,0,0,0,17,0,0,0,0,0,0,0,0,45,21,0,0,0,0,0,0],[0,0,0,12,0,0,0,0,0,0,0,0,0,0,0,0,0,0,0,0,0,0,0,0,0,0,9,0,0,0,0,15,0,0,0,21,0,0,17,15,35,0,0,0],[0,0,0,0,0,13,39,0,0,25,0,0,0,0,0,0,0,0,0,0,0,0,0,0,25,0,0,0,0,0,0,0,0,0,0,0,0,0,0,0,0,0,0,22],[0,0,0,0,0,0,0,0,0,0,5,0,0,13,27,0,0,0,15,0,0,0,29,0,10,0,0,0,10,0,0,0,0,0,0,0,0,0,0,0,0,14,0,0],[0,0,6,0,0,0,0,0,8,0,0,0,0,16,9,0,0,0,0,0,0,0,0,0,0,0,15,0,0,0,0,0,0,0,11,34,0,0,0,8,16,0,0,0],[0,0,0,0,0,0,0,0,0,0,0,0,20,0,45,26,21,0,0,0,0,0,0,0,0,0,0,0,0,0,0,0,0,11,0,0,0,0,0,0,0,0,0,0],[0,0,0,0,0,0,0,0,0,0,0,0,0,0,0,0,0,0,0,0,14,0,0,6,0,23,15,0,0,19,0,19,0,0,0,0,11,15,0,0,0,0,0,0],[7,0,15,0,16,0,0,0,0,0,0,0,0,0,0,0,0,0,0,0,0,0,0,0,0,0,0,0,0,0,0,17,19,0,16,32,0,0,0,0,0,0,0,0],[0,0,0,0,0,27,0,0,57,0,0,14,0,0,14,0,0,0,10,0,0,0,0,0,0,0,0,0,0,0,0,0,0,0,0,0,0,0,0,0,0,0,0,0],[0,0,0,0,0,0,21,0,0,0,6,0,0,0,0,0,0,0,0,0,0,0,0,0,9,0,0,0,0,0,0,0,0,0,0,0,0,0,0,0,0,16,0,69],[0,0,0,0,0,0,0,0,0,0,0,0,0,0,0,0,0,5,19,0,0,0,0,0,0,0,0,0,0,0,0,0,0,0,0,0,54,29,13,0,0,0,0,0],[0,0,0,0,0,0,0,0,0,0,0,0,0,0,0,0,0,0,0,0,0,0,0,0,0,0,4,0,0,0,0,0,0,0,34,22,0,0,13,33,14,0,0,0],[0,0,0,0,0,6,22,0,0,0,0,0,0,2,0,0,0,0,0,0,0,0,0,0,0,0,0,0,0,0,0,0,0,0,0,0,0,0,0,0,0,29,0,60],[0,0,0,0,0,0,0,0,0,0,0,3,0,13,50,0,5,0,0,0,0,0,9,10,0,0,0,0,22,0,0,0,0,0,0,0,0,7,0,0,0,0,0,0],[14,0,9,0,10,0,0,0,10,0,0,0,0,0,0,0,0,0,0,0,0,0,0,0,0,0,10,0,0,5,0,10,0,0,14,21,0,0,16,0,0,0,0,0],[0,0,0,10,0,19,0,0,0,0,0,0,0,0,0,0,0,0,0,0,0,0,0,0,0,0,8,0,0,0,0,0,0,0,28,27,0,0,14,13,0,0,0,0],[10,0,52,43,0,0,0,0,0,0,0,0,0,0,0,0,0,0,0,0,0,0,0,0,0,0,0,0,0,0,0,6,0,0,0,0,0,0,3,0,5,0,0,0],[0,0,0,0,0,12,0,0,22,0,13,0,0,0,0,0,0,0,0,0,0,0,0,0,0,0,0,29,43,0,0,0,0,0,0,0,0,0,0,0,0,0,0,0],[0,0,4,6,0,0,0,0,34,0,0,0,0,0,0,0,0,0,0,0,18,0,0,0,0,0,0,0,0,0,0,9,0,0,16,32,0,0,0,0,0,0,0,0],[0,0,0,0,0,0,0,0,0,0,0,26,0,20,0,12,48,0,0,0,0,0,0,0,0,0,0,0,12,0,0,0,0,0,0,0,0,0,0,0,0,0,0,0],[0,0,0,0,0,0,7,0,0,0,0,0,13,0,0,0,0,0,5,0,0,0,0,0,0,0,0,0,0,5,0,0,0,0,0,0,0,0,0,0,0,14,61,12],[0,0,20,5,0,0,0,0,21,0,0,0,0,13,6,0,0,0,0,5,5,0,0,0,0,0,0,0,0,0,0,8,0,0,17,8,0,0,0,0,9,0,0,0],[0,0,0,0,0,0,0,0,0,0,0,0,0,0,0,0,0,0,0,33,0,0,14,0,0,0,0,18,24,0,0,0,0,0,0,0,28,0,0,0,0,0,0,0],[0,0,0,0,0,0,0,0,0,0,0,0,0,0,0,0,0,15,0,0,0,0,0,30,0,0,0,21,0,25,0,0,0,0,0,0,25,0,0,0,0,0,0,0],[0,0,0,19,0,0,0,0,21,0,0,0,0,0,17,0,0,0,0,0,6,0,0,0,0,0,0,0,0,0,0,8,9,0,0,30,0,0,0,0,6,0,0,0],[0,0,0,0,0,0,0,0,0,0,0,0,0,0,0,0,0,12,0,5,0,0,0,16,0,0,0,7,6,0,0,0,0,0,0,0,11,0,0,0,0,58,0,0],[0,0,0,0,0,13,0,0,0,0,0,0,17,0,0,0,0,0,0,0,0,0,10,0,0,0,0,0,27,0,0,0,0,10,0,0,23,15,0,0,0,0,0,0],[0,0,0,0,0,26,7,20,26,0,19,0,0,0,6,0,0,0,0,0,0,0,0,0,0,0,0,0,10,0,0,0,0,0,0,0,0,0,0,0,0,0,0,0],[0,0,10,37,0,0,0,0,0,0,0,0,0,0,0,0,0,0,0,0,0,0,0,0,0,0,0,0,0,0,0,0,0,0,11,32,0,0,0,5,19,0,0,0],[0,0,0,0,0,0,0,0,0,0,0,0,0,20,19,0,0,22,11,18,0,0,0,0,0,0,0,0,22,0,0,0,0,0,0,0,0,0,0,0,0,0,0,0],[0,0,0,0,0,0,23,31,23,9,26,0,0,0,0,0,0,0,0,0,0,0,0,0,0,0,0,0,0,0,0,0,0,0,0,0,0,0,0,0,0,0,0,0],[0,0,0,0,0,0,4,0,0,0,8,0,0,18,20,0,6,0,0,0,0,0,19,0,0,0,0,0,12,4,0,0,0,0,0,0,0,8,0,0,0,12,0,0],[0,0,0,0,0,0,0,0,0,0,0,0,0,0,0,0,0,11,0,0,11,0,0,0,0,0,16,0,0,15,0,0,19,0,0,9,0,12,11,0,7,0,0,0],[0,0,0,0,0,0,0,0,0,0,0,0,0,0,0,0,0,6,0,0,10,0,0,0,0,8,9,0,0,11,0,10,23,0,0,11,0,0,13,9,0,0,0,0],[0,7,0,0,0,0,0,0,0,0,0,0,0,0,0,0,0,0,0,0,0,0,0,0,0,0,0,0,0,0,26,0,0,21,0,0,25,31,0,0,0,0,0,0],[0,0,0,0,0,0,0,0,0,0,0,0,0,26,20,0,9,0,0,15,0,0,0,0,0,0,0,0,17,0,0,0,0,0,0,0,23,0,0,0,0,0,0,0],[0,0,0,0,0,0,0,0,0,0,0,0,0,0,0,0,0,0,0,0,0,0,0,0,0,0,0,0,0,0,0,0,9,0,6,26,0,0,12,17,39,0,0,0],[35,0,0,0,0,0,0,0,0,0,0,0,0,0,0,0,0,0,0,0,0,0,0,0,0,3,0,0,0,0,0,0,0,0,0,0,0,0,3,42,26,0,0,0],[0,0,0,0,0,19,8,0,10,0,0,0,4,0,0,0,9,0,0,0,0,0,0,0,19,0,0,0,0,0,8,0,0,9,0,0,0,0,0,0,0,22,0,0],[0,0,0,0,0,0,26,0,0,0,0,15,0,0,0,15,25,0,0,0,0,0,0,0,0,0,0,0,27,0,0,0,0,0,0,0,0,0,0,0,0,0,0,0],[0,0,0,0,0,0,13,0,0,0,0,21,0,0,0,0,0,0,0,0,0,0,0,22,0,0,0,19,32,0,0,0,0,0,0,0,0,0,0,0,0,0,0,0],[0,0,0,0,0,0,0,0,0,0,0,0,0,0,0,0,0,0,0,23,0,0,25,0,0,0,0,29,0,1,0,0,0,0,0,0,29,0,0,0,0,0,0,0],[0,0,0,0,0,0,12,12,0,13,24,0,0,0,0,0,0,0,0,0,0,0,0,0,0,0,0,0,0,0,0,0,0,0,0,0,0,0,0,0,0,0,46,0],[0,0,0,0,0,0,0,0,0,0,0,0,0,0,0,7,0,0,0,0,0,0,0,0,20,0,0,0,0,0,49,0,0,20,0,0,0,0,0,0,0,0,11,0],[0,0,0,0,0,0,0,0,0,0,0,0,0,0,0,0,0,0,0,13,0,0,34,2,0,0,0,1,0,35,0,0,0,5,0,0,2,14,0,0,0,0,0,0],[0,18,0,0,8,0,0,24,0,6,0,0,0,0,0,42,0,0,0,0,0,0,0,0,0,0,0,0,0,0,0,0,6,0,0,0,0,0,0,0,0,0,0,0],[0,0,0,4,0,0,0,0,10,0,0,6,11,4,13,11,14,0,4,8,0,0,6,0,0,0,0,6,0,0,4,3,0,0,0,0,0,0,0,0,0,0,0,0],[0,0,0,0,0,0,23,43,0,0,0,0,0,7,0,0,0,0,0,0,0,0,0,0,0,0,0,3,28,0,0,0,0,0,0,0,0,0,0,0,0,0,0,0],[0,0,0,0,0,0,0,47,0,0,28,0,12,0,7,0,0,0,0,0,0,0,0,0,0,0,0,0,0,0,0,0,0,0,0,0,0,0,0,0,0,9,0,0],[0,0,0,0,0,0,0,0,0,0,0,0,0,0,0,0,0,0,0,0,0,0,0,0,0,0,7,0,0,0,0,0,20,0,28,0,0,0,30,0,18,0,0,0],[0,0,0,0,0,0,0,53,0,0,23,0,0,0,8,0,0,0,0,0,0,0,0,0,13,0,0,0,6,0,0,0,0,0,0,0,0,0,0,0,0,0,0,0],[0,0,0,25,0,9,0,0,11,0,0,8,0,0,0,0,0,8,0,0,0,0,0,0,0,0,0,0,0,0,0,5,0,0,0,14,0,0,0,4,17,0,0,0],[0,0,26,14,0,0,0,0,0,0,0,0,0,0,0,0,0,0,0,0,0,0,0,0,0,0,0,0,0,0,0,6,5,0,18,17,0,0,0,15,0,0,0,0],[0,0,0,0,0,0,6,5,0,0,0,0,41,0,0,0,0,0,21,0,0,0,7,0,0,0,0,0,0,0,0,0,0,0,0,0,11,10,0,0,0,0,0,0],[0,0,0,0,0,0,0,0,57,0,0,6,0,15,7,0,0,0,0,0,0,0,0,0,12,0,0,0,0,3,0,0,0,0,0,0,0,0,0,0,0,0,0,0],[0,0,0,0,10,0,0,0,0,0,0,0,0,0,0,0,23,23,0,18,0,0,16,0,0,0,0,0,0,0,0,0,0,0,0,0,0,0,10,0,0,0,0,0],[0,0,0,0,0,9,0,0,8,0,0,0,15,0,0,0,0,0,0,0,0,0,0,0,8,0,0,0,7,0,0,0,0,0,0,0,0,0,0,0,0,0,48,5],[0,0,19,0,18,0,0,0,18,0,0,0,0,0,0,0,0,11,0,0,0,0,0,0,0,0,0,0,0,0,0,0,13,0,21,0,0,0,0,0,0,0,0,0],[0,0,0,0,0,0,0,0,0,0,0,6,0,0,27,0,20,5,0,0,0,0,15,1,0,0,0,0,21,0,0,0,0,0,0,0,0,0,0,3,0,0,0,0],[0,0,0,0,0,0,0,0,30,0,0,0,0,0,0,0,17,0,0,0,7,0,0,0,0,0,0,0,0,0,0,17,0,0,14,0,0,0,13,0,0,0,0,0],[0,0,0,0,0,0,0,0,0,0,0,0,0,0,0,0,0,0,0,0,0,0,0,0,0,0,0,0,0,19,0,0,18,0,9,0,12,25,14,0,0,0,0,0],[0,0,0,0,0,0,0,0,0,0,0,0,0,0,0,0,0,8,0,0,0,22,0,0,0,0,0,0,0,0,0,0,0,0,0,0,0,0,16,45,6,0,0,0],[0,0,0,0,0,21,29,13,11,14,9,0,0,0,0,0,0,0,0,0,0,0,0,0,0,0,0,0,0,0,0,0,0,0,0,0,0,0,0,0,0,0,0,0],[0,0,0,0,0,11,0,0,11,0,11,0,0,0,0,0,0,0,0,0,0,0,0,0,48,0,0,0,16,0,0,0,0,0,0,0,0,0,0,0,0,0,0,0],[0,0,0,0,0,0,0,0,21,16,15,7,0,0,0,30,0,0,0,0,0,0,0,7,0,0,0,0,0,0,0,0,0,0,0,0,0,0,0,0,0,0,0,0],[0,0,0,0,0,18,0,0,0,0,0,0,0,0,0,0,0,8,0,11,0,0,0,0,0,0,0,14,0,7,0,0,16,0,0,0,15,7,0,0,0,0,0,0],[0,0,0,0,0,0,0,0,0,0,0,13,0,0,0,0,0,25,0,0,0,0,18,0,0,0,0,0,0,0,0,0,0,0,0,0,0,0,20,6,14,0,0,0],[0,0,0,0,0,0,0,0,0,0,0,0,0,0,0,0,0,0,0,0,0,0,0,0,0,0,0,0,0,0,0,0,0,0,9,27,0,0,8,13,39,0,0,0],[0,0,0,0,0,13,21,9,19,10,24,0,0,0,0,0,0,0,0,0,0,0,0,0,0,0,0,0,0,0,0,0,0,0,0,0,0,0,0,0,0,0,0,0],[0,0,0,0,0,0,0,0,0,0,0,42,0,0,0,0,18,0,0,0,0,0,0,0,0,0,0,0,0,0,20,0,0,7,0,0,0,9,0,0,0,0,0,0],[0,0,0,0,0,0,0,0,13,0,8,12,0,30,0,4,0,16,0,0,0,0,12,0,0,0,0,0,0,0,0,0,0,0,0,0,0,0,0,0,0,0,0,0],[0,0,0,0,0,0,13,0,6,0,0,0,0,0,0,0,0,0,0,0,0,0,0,0,5,0,0,0,2,0,0,0,0,0,0,0,0,0,0,0,0,0,0,68],[0,0,0,0,0,0,0,0,0,0,0,0,30,0,0,0,0,0,7,0,0,0,0,0,22,0,0,0,8,0,0,0,0,15,0,0,0,0,0,0,0,11,0,0],[0,0,0,0,0,21,10,39,0,8,15,0,0,0,0,0,0,0,0,0,0,0,0,0,0,0,0,0,0,0,0,0,0,0,0,0,0,0,0,0,0,0,0,0],[0,0,0,0,0,0,0,0,0,0,0,0,0,0,0,0,0,0,0,0,0,0,0,0,0,0,0,0,0,0,0,4,43,0,17,20,0,9,0,0,0,0,0,0],[0,0,0,0,0,0,0,0,0,0,0,13,1,0,0,0,31,0,0,0,0,0,0,0,0,0,0,0,20,0,4,0,0,19,0,0,5,0,0,0,0,0,0,0],[0,0,0,0,0,0,0,0,0,0,0,0,0,27,32,0,0,0,0,0,0,0,0,5,0,0,0,0,0,0,0,0,0,0,0,0,8,20,0,0,0,0,0,0],[33,0,0,5,24,0,0,0,0,0,0,0,0,0,0,0,0,0,0,0,13,0,0,0,0,0,0,0,0,0,0,0,0,0,0,16,0,0,0,0,0,0,0,0],[0,0,0,0,0,0,8,0,0,0,0,0,0,0,0,0,0,0,14,0,0,0,0,0,20,0,0,0,0,0,0,0,0,0,7,0,0,0,0,0,0,41,0,0],[12,10,0,0,0,2,0,0,0,0,0,0,0,0,0,0,0,0,0,0,0,0,0,0,0,4,0,0,0,34,0,0,18,0,0,0,0,10,0,0,0,0,0,0],[0,0,4,0,3,12,0,0,19,0,0,0,0,0,0,0,0,0,0,0,0,0,0,0,0,0,0,0,14,0,0,0,21,0,0,0,0,0,9,0,8,0,0,0],[0,0,0,0,0,0,22,0,0,0,1,20,10,0,0,17,6,0,0,0,0,0,0,0,2,0,0,0,0,0,0,0,0,12,0,0,0,0,0,0,0,0,0,0],[13,0,0,0,15,0,0,0,0,0,0,0,0,0,0,0,0,0,0,0,0,0,0,0,0,15,22,0,0,0,0,17,0,0,0,0,0,0,0,0,0,7,0,0],[0,17,0,0,0,0,0,0,0,0,0,0,0,0,0,0,0,0,0,0,0,0,0,0,0,0,0,0,0,22,0,0,9,0,0,0,29,12,0,0,0,0,0,0],[0,0,0,0,0,0,0,0,0,0,0,0,0,0,0,0,0,0,0,0,0,0,0,0,0,24,0,0,0,0,0,26,0,0,12,14,0,0,13,0,0,0,0,0],[0,0,0,18,0,0,0,0,23,0,0,0,0,6,0,0,0,0,0,0,0,0,0,0,0,0,0,0,0,0,0,0,0,0,20,0,0,0,0,9,13,0,0,0],[0,0,0,0,0,0,0,0,26,0,21,0,0,0,0,0,0,0,0,0,0,0,0,0,0,0,0,0,0,0,0,0,0,0,0,0,0,24,0,0,0,9,8,0],[0,0,0,0,0,0,0,0,0,0,0,0,0,10,13,0,0,11,0,0,0,0,0,11,0,0,0,0,0,21,0,0,5,0,0,0,3,14,0,0,0,0,0,0],[0,0,0,15,0,0,0,0,0,0,0,0,0,0,0,0,0,0,0,0,6,0,0,0,0,0,0,0,0,0,0,0,0,0,15,38,0,0,0,0,14,0,0,0],[0,0,0,0,0,0,25,9,5,11,0,0,37,0,0,0,0,0,0,0,0,0,0,0,0,0,0,0,0,0,0,0,0,0,0,0,0,0,0,0,0,0,0,0],[0,0,0,0,0,0,0,0,0,0,0,6,0,0,10,11,9,0,0,6,0,0,0,5,0,0,0,23,0,0,0,0,0,16,0,0,0,0,0,0,0,0,0,0],[0,0,0,0,0,0,0,0,0,0,0,0,0,0,0,0,0,0,0,0,0,0,0,0,0,0,16,0,0,0,0,0,16,0,16,7,0,0,10,10,10,0,0,0],[0,0,0,0,0,20,0,0,0,0,0,0,0,0,0,0,0,0,0,0,0,0,0,0,0,0,0,0,0,0,0,17,0,0,22,14,0,0,0,0,12,0,0,0],[0,0,0,0,0,0,0,0,0,0,0,1,11,3,1,0,0,0,20,5,0,9,4,2,0,0,0,1,3,0,1,0,0,21,0,0,2,0,0,0,0,0,0,0],[6,0,28,10,0,0,0,0,0,0,0,0,0,0,0,0,0,0,0,0,0,0,0,0,0,0,0,0,0,0,0,0,0,0,16,16,0,0,0,0,8,0,0,0],[0,0,0,14,0,0,0,0,0,0,0,0,0,0,0,0,0,0,0,0,0,0,0,0,0,0,0,0,0,0,0,9,0,0,19,19,0,0,0,0,22,0,0,0],[0,0,0,0,0,0,0,0,0,0,0,0,0,15,27,0,0,22,0,0,0,0,0,0,0,0,0,0,4,14,0,0,0,0,0,0,0,0,0,0,0,0,0,0],[0,0,0,0,0,0,0,0,0,0,0,0,0,0,0,0,0,0,0,0,0,0,0,0,0,0,0,0,0,0,0,18,15,0,20,22,0,0,7,0,0,0,0,0],[0,0,0,0,14,0,0,0,0,0,0,0,12,0,0,0,0,0,0,0,0,0,0,0,14,0,0,0,9,0,8,0,0,11,0,0,0,14,0,0,0,0,0,0],[0,7,0,0,0,0,0,0,0,0,0,0,0,0,0,0,0,0,39,0,0,0,0,0,0,0,0,0,0,0,9,0,0,12,0,0,12,0,0,0,0,2,0,0],[0,0,0,0,0,17,22,15,9,8,10,0,0,0,0,0,0,0,0,0,0,0,0,0,0,0,0,0,0,0,0,0,0,0,0,0,0,0,0,0,0,0,0,0],[0,0,9,18,0,0,12,0,0,0,0,0,0,0,0,0,0,0,0,0,0,0,0,0,0,0,0,0,0,0,0,13,0,0,6,10,0,0,0,0,13,0,0,0],[0,0,0,0,0,0,0,0,0,0,0,0,0,0,0,0,0,0,0,0,0,0,0,0,21,0,0,0,12,0,0,0,0,0,0,0,14,0,0,0,0,0,26,7],[0,0,0,0,0,0,0,0,0,0,0,10,0,15,9,0,0,18,0,0,0,0,11,9,0,0,0,0,0,7,0,0,0,0,0,0,0,0,0,0,0,0,0,0],[0,0,0,0,0,0,0,0,0,0,0,0,0,0,10,0,0,0,0,0,0,0,14,8,0,0,0,11,36,0,0,0,0,0,0,0,0,0,0,0,0,0,0,0],[0,0,0,0,0,0,0,0,0,0,0,0,0,0,0,0,0,0,0,0,0,0,0,0,0,3,8,0,0,0,0,0,7,0,24,37,0,0,0,0,0,0,0,0],[0,0,0,24,0,0,0,0,10,0,0,0,0,0,0,0,0,0,0,0,0,0,0,0,0,0,0,0,0,0,0,6,0,0,6,18,0,0,0,0,15,0,0,0],[0,0,0,0,0,0,0,0,0,0,0,0,0,0,0,0,0,7,0,0,0,0,0,20,0,0,0,22,0,11,0,0,18,0,0,0,0,0,0,0,0,0,0,0],[0,0,0,0,8,0,0,0,0,0,0,0,0,0,0,0,0,0,0,0,0,0,0,0,0,10,14,0,0,26,0,20,0,0,0,0,0,0,0,0,0,0,0,0],[0,0,0,0,0,0,0,0,0,0,0,0,0,0,0,0,0,0,0,0,0,0,0,0,0,0,9,0,0,0,0,7,9,0,14,31,0,0,8,0,0,0,0,0],[0,0,28,0,0,0,0,0,0,0,0,0,0,0,0,0,0,0,0,0,0,0,0,0,0,0,0,0,0,0,0,0,6,0,11,21,0,0,9,0,0,0,0,0],[0,0,0,0,0,0,0,0,0,0,0,28,0,0,0,3,22,14,0,0,0,0,8,0,0,0,0,0,0,0,0,0,0,0,0,0,0,0,0,0,0,0,0,0],[0,0,0,0,0,0,0,0,0,0,0,0,0,0,0,0,9,0,0,0,0,0,0,0,0,0,0,0,20,18,0,0,16,0,0,0,0,11,0,0,0,0,0,0],[0,0,0,0,0,0,0,0,0,0,0,0,0,0,0,0,0,0,0,0,0,0,0,0,0,0,0,0,0,0,0,12,0,0,8,18,0,0,13,8,15,0,0,0],[0,0,0,0,0,18,0,0,15,14,18,0,0,0,0,0,0,0,0,0,0,0,0,0,9,0,0,0,0,0,0,0,0,0,0,0,0,0,0,0,0,0,0,0],[0,0,0,7,0,0,0,0,0,0,0,0,0,0,0,0,0,0,0,0,0,0,0,0,0,0,0,0,0,0,0,0,8,0,22,26,0,0,0,0,11,0,0,0],[0,0,0,0,0,0,4,0,15,29,10,0,0,0,0,0,0,0,0,0,0,0,0,0,0,0,0,0,0,0,7,0,0,0,0,0,0,0,0,0,0,0,9,0],[0,0,0,0,0,0,0,0,0,0,0,6,0,0,0,0,0,0,15,0,0,0,28,0,0,0,0,0,0,9,7,0,0,0,0,0,8,0,0,0,0,0,0,0],[0,0,0,0,6,0,0,0,0,0,0,0,0,0,0,0,0,0,0,0,0,0,0,0,0,0,0,0,0,7,0,0,42,0,11,0,0,0,0,7,0,0,0,0],[0,0,0,0,0,0,0,0,0,0,0,0,0,0,0,0,0,0,0,0,0,0,0,0,0,0,0,0,0,0,0,0,0,0,6,0,12,0,22,7,26,0,0,0],[0,0,0,0,0,15,10,0,0,24,12,0,0,0,0,0,0,0,0,0,0,0,0,0,0,0,0,0,0,0,0,0,0,0,0,0,0,0,0,0,0,0,12,0],[0,0,0,0,3,9,0,5,9,6,9,0,0,0,0,0,0,0,6,0,0,0,0,0,11,0,0,0,0,0,0,0,0,11,0,0,4,0,0,0,0,0,0,0],[0,0,0,0,0,0,0,0,0,0,0,0,0,0,0,0,0,0,0,0,17,6,0,0,0,11,21,0,0,0,0,18,0,0,0,0,0,0,0,0,0,0,0,0],[0,0,0,0,0,12,0,11,15,15,9,0,0,0,0,0,0,0,0,0,0,0,0,0,0,0,0,0,0,2,4,0,0,0,0,0,0,0,0,0,0,4,0,0],[0,0,0,0,0,0,0,0,0,0,0,15,0,24,16,0,0,0,0,0,0,0,6,0,0,0,0,0,0,5,0,0,0,0,0,0,6,0,0,0,0,0,0,0],[0,0,0,0,0,0,0,0,0,0,0,0,28,0,0,0,0,0,5,0,0,0,0,0,0,0,0,9,11,0,19,0,0,0,0,0,0,0,0,0,0,0,0,0],[24,0,23,12,0,0,0,0,0,0,0,0,0,0,0,0,0,0,0,0,0,0,0,0,0,0,0,0,0,0,0,0,0,0,0,0,0,0,5,0,0,4,0,0],[0,0,0,0,0,0,0,0,0,0,0,0,0,0,0,0,0,4,0,22,0,0,0,0,0,0,0,30,0,0,8,0,0,0,0,0,4,0,0,0,0,0,0,0],[0,0,0,0,0,10,0,0,8,0,0,0,0,0,0,0,0,0,0,0,0,6,7,0,0,0,0,0,0,7,0,0,8,0,10,0,0,0,11,0,0,0,0,0],[25,0,10,8,0,0,0,0,0,0,0,0,0,0,0,0,0,0,0,0,0,0,0,0,0,0,0,0,0,0,0,17,0,0,0,7,0,0,0,0,0,0,0,0],[11,0,10,15,0,0,0,0,0,0,0,0,0,0,0,0,0,0,0,0,0,0,0,0,0,0,0,0,0,0,0,0,0,0,0,0,0,0,0,12,19,0,0,0],[0,0,0,0,0,16,0,0,0,0,0,0,0,0,0,0,0,0,0,0,0,0,0,0,15,0,0,0,0,0,11,5,0,0,0,0,20,0,0,0,0,0,0,0],[0,0,0,0,0,0,18,0,0,4,20,0,0,0,0,0,0,0,0,0,0,0,0,0,0,0,0,0,0,0,0,0,0,0,0,0,0,0,0,0,0,8,0,15],[0,0,0,0,0,0,0,2,0,0,0,0,0,0,0,0,0,0,0,0,0,0,0,15,0,9,19,0,0,20,0,0,0,0,0,0,0,0,0,0,0,0,0,0],[14,0,14,5,0,0,0,0,0,0,0,0,0,0,0,0,0,0,0,0,0,0,0,0,0,0,0,0,0,5,0,9,4,0,4,9,0,0,0,0,0,0,0,0],[0,0,10,0,0,0,0,0,11,0,0,0,0,0,0,0,0,4,0,0,0,0,0,0,0,0,0,0,0,0,0,0,0,0,17,21,0,0,0,0,0,0,0,0],[0,0,0,0,0,0,0,0,0,0,0,0,0,0,0,0,0,0,0,0,16,9,0,0,0,0,0,0,0,0,0,0,0,0,12,11,0,0,0,4,11,0,0,0],[0,0,0,0,0,0,0,0,0,0,0,0,0,0,0,0,4,0,0,0,0,0,0,0,16,0,0,0,21,0,14,0,0,0,0,0,0,0,0,0,0,0,0,8],[0,0,0,0,0,0,19,14,12,7,11,0,0,0,0,0,0,0,0,0,0,0,0,0,0,0,0,0,0,0,0,0,0,0,0,0,0,0,0,0,0,0,0,0],[0,0,0,0,0,0,0,0,0,0,4,0,0,0,0,0,0,0,0,0,0,0,0,0,0,0,0,0,19,8,9,0,0,0,0,0,11,10,0,0,0,0,0,0],[0,0,0,0,0,0,0,0,12,0,0,0,0,0,0,0,0,8,0,0,0,0,0,0,0,0,0,0,0,8,0,0,12,0,5,7,0,0,9,0,0,0,0,0],[0,0,0,0,7,0,0,0,0,0,0,0,0,0,0,0,0,0,0,0,0,0,0,0,0,21,0,0,0,0,0,7,14,0,0,0,0,0,12,0,0,0,0,0],[0,0,0,0,0,7,0,0,0,0,0,0,0,0,0,0,0,0,0,0,0,0,0,0,12,0,0,0,0,0,17,0,0,0,0,0,0,0,0,0,0,18,6,0],[0,0,0,0,0,0,0,0,0,0,0,0,0,0,0,0,0,7,0,0,0,0,0,0,0,0,0,5,0,5,0,0,3,13,0,0,16,10,0,0,0,0,0,0],[0,0,0,0,0,0,0,0,0,0,0,0,0,0,0,0,0,0,0,0,0,0,0,0,0,0,0,0,0,0,0,11,13,0,13,12,0,0,0,10,0,0,0,0],[0,0,0,0,0,0,0,0,16,0,0,0,0,0,0,0,0,0,0,0,0,0,0,0,0,0,0,0,0,0,0,0,5,0,7,20,0,0,9,0,0,0,0,0],[0,0,0,0,0,0,0,0,0,0,0,0,0,0,0,0,0,0,0,0,0,0,0,0,0,0,0,0,0,0,0,5,7,0,24,17,0,0,0,4,0,0,0,0],[0,0,0,0,0,0,1,0,0,0,1,0,8,0,0,5,0,0,13,0,0,0,0,0,2,0,0,4,3,0,19,0,0,0,0,0,0,0,0,0,0,0,0,0],[0,0,0,0,0,0,0,0,1,18,0,0,0,0,0,2,0,0,0,0,0,0,0,0,5,0,0,0,2,0,14,0,0,0,0,0,2,0,0,0,0,11,0,0],[0,0,0,0,0,5,11,0,7,9,13,0,0,0,0,0,0,0,0,0,0,0,0,0,10,0,0,0,0,0,0,0,0,0,0,0,0,0,0,0,0,0,0,0],[0,0,0,0,0,0,0,0,0,0,0,0,0,0,0,0,0,12,9,0,0,0,9,0,0,0,0,0,7,0,6,0,0,0,0,0,12,0,0,0,0,0,0,0],[0,0,0,0,0,0,0,0,0,0,0,0,0,0,0,0,0,0,3,0,0,0,23,0,6,0,0,0,17,0,0,0,0,5,0,0,0,0,0,0,0,0,0,0],[0,0,0,0,0,0,3,0,0,0,0,0,0,0,0,0,0,0,0,0,0,0,0,0,5,0,0,0,0,0,0,0,0,0,0,0,9,26,0,0,0,10,0,0],[0,0,0,16,0,0,0,0,8,0,0,0,0,0,0,0,0,0,0,0,0,0,0,0,0,0,0,0,0,0,0,0,0,0,14,6,0,0,0,0,9,0,0,0],[0,0,0,0,0,0,0,0,0,0,0,0,0,0,0,0,0,0,0,0,0,0,8,0,11,0,0,0,16,0,0,0,0,12,0,0,0,6,0,0,0,0,0,0],[0,0,0,0,0,0,0,0,0,0,0,0,0,0,0,0,4,0,8,8,0,0,15,0,0,0,0,0,18,0,0,0,0,0,0,0,0,0,0,0,0,0,0,0],[13,0,10,10,0,0,0,0,0,0,0,0,0,0,0,0,0,0,0,0,0,0,0,0,0,0,0,0,0,0,0,5,0,0,0,14,0,0,0,0,0,0,0,0],[0,0,0,0,0,0,0,0,0,0,0,0,0,0,0,0,0,0,0,0,18,3,0,0,0,11,16,0,0,0,0,0,0,0,0,4,0,0,0,0,0,0,0,0],[0,0,15,8,0,8,0,0,11,0,0,0,0,0,0,0,0,0,0,0,0,0,0,0,0,0,0,0,0,0,0,0,0,0,8,0,0,0,0,0,0,0,0,0],[0,0,0,0,0,0,0,0,0,0,0,0,3,0,0,0,0,31,0,0,0,0,0,0,1,0,0,0,0,2,5,0,5,0,0,0,1,0,0,0,0,0,0,0],[0,0,0,0,0,0,0,0,0,0,0,5,0,0,0,0,0,0,0,0,0,0,7,0,0,0,0,0,14,10,0,0,0,0,0,0,4,7,0,0,0,0,0,0],[0,0,0,0,0,0,0,0,0,0,0,0,0,0,7,0,0,15,0,0,0,0,7,0,0,0,0,10,8,0,0,0,0,0,0,0,0,0,0,0,0,0,0,0],[0,0,4,6,0,0,0,0,0,0,0,0,0,0,0,0,0,0,0,0,0,0,0,0,0,0,0,0,0,0,0,0,0,0,4,18,0,0,0,0,14,0,0,0],[0,0,0,0,0,0,0,0,10,0,0,0,0,0,0,0,0,0,0,0,0,0,0,0,0,0,0,0,0,8,0,0,0,0,7,0,0,0,0,10,9,0,0,0],[0,0,0,0,0,12,13,0,0,0,0,0,0,0,8,0,0,0,0,0,0,0,0,0,0,0,0,4,7,0,0,0,0,0,0,0,0,0,0,0,0,0,0,0],[0,0,0,5,0,0,0,0,0,0,0,0,0,0,0,0,0,0,0,0,0,0,0,0,0,0,4,0,0,0,0,8,10,0,0,0,0,0,0,8,9,0,0,0],[0,0,0,0,0,0,0,0,0,0,0,0,0,10,6,0,0,17,0,0,7,4,0,0,0,0,0,0,0,0,0,0,0,0,0,0,0,0,0,0,0,0,0,0],[0,0,0,0,0,8,5,8,0,0,0,0,0,0,0,0,0,0,0,0,0,0,0,0,0,0,0,0,5,0,0,0,0,0,0,0,0,0,0,0,0,0,0,15],[0,0,0,0,0,8,0,0,0,0,0,5,0,0,4,0,0,0,0,0,0,0,0,0,0,0,0,0,0,0,0,8,0,0,0,11,0,0,0,0,0,4,0,0],[0,0,0,0,0,0,0,0,0,0,0,0,0,0,0,0,0,0,0,0,0,0,0,0,0,0,0,4,12,0,8,0,0,0,0,0,7,9,0,0,0,0,0,0],[0,0,0,0,0,0,0,0,0,0,6,0,0,0,0,0,0,0,0,0,0,0,0,6,9,0,0,0,0,0,0,11,0,0,0,0,0,0,7,0,0,0,0,0],[0,0,0,0,0,0,0,0,0,0,0,0,0,0,0,0,0,0,8,0,0,0,8,0,0,0,0,0,0,0,0,0,0,0,0,0,10,8,0,0,0,0,0,4],[0,0,0,0,0,12,6,6,0,0,5,0,0,0,0,0,3,0,0,0,0,0,0,0,0,0,0,0,0,0,0,0,0,5,0,0,0,0,0,0,0,0,0,0],[0,0,0,0,0,0,0,0,0,0,0,4,0,6,16,0,0,3,0,0,0,0,0,0,0,0,0,7,0,0,0,0,0,0,0,0,0,0,0,0,0,0,0,0],[0,0,6,5,0,0,0,0,0,0,0,0,0,0,0,0,0,0,0,0,0,0,0,0,0,0,0,0,0,0,0,0,0,0,0,8,0,0,0,8,9,0,0,0],[0,0,0,0,0,0,0,0,0,0,0,0,0,5,3,8,0,0,0,0,0,0,0,0,0,0,0,0,4,0,0,0,0,0,0,0,10,5,0,0,0,0,0,0],[0,0,0,0,0,0,5,5,0,0,6,0,0,4,0,0,0,0,0,0,0,0,0,0,0,0,0,0,0,0,0,0,0,0,0,0,0,0,0,0,0,0,0,14],[0,0,4,0,0,3,0,0,0,0,0,0,0,0,0,0,0,0,0,0,0,0,0,0,0,0,0,0,0,0,0,5,0,0,9,5,0,0,0,0,0,0,0,0],[0,0,0,0,0,1,5,0,1,2,3,0,0,0,0,0,0,0,0,0,0,0,0,0,0,0,0,0,0,0,0,0,0,0,0,0,0,0,0,0,0,0,0,7],[0,0,0,0,0,0,0,0,0,0,0,0,0,0,0,7,6,0,2,0,0,0,1,0,0,0,0,0,1,0,0,0,0,0,0,0,0,0,0,0,0,0,0,0],[0,0,0,0,0,0,0,0,0,0,0,0,0,2,0,0,1,0,0,0,0,0,1,0,0,0,0,0,0,0,1,0,0,7,0,0,0,0,0,0,0,0,0,0]]}
```
